# Network analyses implicate a role for PHYTOCHROME-mediated light signaling in the regulation of cuticle development in plant leaves

**DOI:** 10.1101/812107

**Authors:** Pengfei Qiao, Richard Bourgault, Marc Mohammadi, Laurie G. Smith, Michael A. Gore, Isabel Molina, Michael J. Scanlon

## Abstract

Plant cuticles are composed of wax and cutin, and evolved in the land plants as a hydrophobic boundary that reduces water loss from the plant epidermis. The expanding maize adult leaf displays a dynamic, proximodistal gradient of cuticle development, from the leaf base to the tip. Laser microdissection RNA Sequencing (LM-RNAseq) was performed along this proximodistal gradient, and complementary network analyses identified potential regulators of cuticle biosynthesis and deposition. Correlations between cuticle development and cell wall biosynthesis processes were identified, as well as evidence of roles for auxin and brassinosteroids. In addition, our network analyses suggested a previously undescribed function for PHYTOCHROME-mediated light signaling during cuticular wax deposition. Genetic analyses reveal that the *phyB1 phyB2* double mutant of maize exhibits abnormal cuticle composition, supporting predictions of our coexpression analyses. Reverse genetic analyses also show that *phy* mutants of the moss *Physcomitrella patens* exhibit abnormal cuticle composition, suggesting a role for light-stimulated development of cuticular waxes during plant evolution.

## Supplemental Table for "Network analyses implicate a role for PHYTOCHROME-mediated light signaling in the regulation of cuticle development in plant leaves"

```
Supplementary Table 2. Genes in Module A
gene
AC149829.2_FG006
AC177908.3_FG002
AC182617.3_FG001
AC186147.3_FG008
AC191097.3_FG007
AC197555.3_FG008
AC199765.4_FG008
AC206030.4_FG001
AC206223.3_FG001
AC209208.3_FG002
AC210013.4_FG017
AC210193.4_FG002
AC211394.4_FG004
AC214817.3_FG004
AC217947.4_FG002
AC226227.2_FG003
AC233850.1_FG002
AC234185.1_FG007
AC235540.1_FG002
GRMZM2G000453
GRMZM2G002173
GRMZM2G003246
GRMZM2G003635
GRMZM2G003789
GRMZM2G003909
GRMZM2G004480
GRMZM2G004990
GRMZM2G005552
GRMZM2G005869
GRMZM2G005909
GRMZM2G006117
GRMZM2G006329
GRMZM2G006704
GRMZM2G006948
GRMZM2G007012
GRMZM2G007306
GRMZM2G008593
GRMZM2G008715
GRMZM2G009478
GRMZM2G010000
GRMZM2G010017
GRMZM2G010435
GRMZM2G010604
GRMZM2G010673
GRMZM2G011169
GRMZM2G011422
GRMZM2G012052
GRMZM2G012306
GRMZM2G012584
GRMZM2G012636
GRMZM2G013206
GRMZM2G013271
GRMZM2G013986
GRMZM2G014071
GRMZM2G014392
GRMZM2G014499
GRMZM2G015049
GRMZM2G015578
GRMZM2G015709
GRMZM2G017249
GRMZM2G017426
GRMZM2G017520
GRMZM2G017865
GRMZM2G018126
GRMZM2G018885
GRMZM2G018992
GRMZM2G019872
GRMZM2G020450
GRMZM2G020544
GRMZM2G021106
GRMZM2G021410
GRMZM2G021459
GRMZM2G021619
GRMZM2G022547
GRMZM2G022931
GRMZM2G023204
GRMZM2G023285
GRMZM2G024104
GRMZM2G024517
GRMZM2G025024
GRMZM2G025215
GRMZM2G025867
GRMZM2G027420
GRMZM2G027726
GRMZM2G028369
GRMZM2G028676
GRMZM2G029219
GRMZM2G030688
GRMZM2G031308
GRMZM2G033098
GRMZM2G033555
GRMZM2G034843
GRMZM2G035503
GRMZM2G037368
GRMZM2G039399
GRMZM2G039592
GRMZM2G039811
GRMZM2G039880
GRMZM2G039922
GRMZM2G039982
GRMZM2G040247
GRMZM2G040618
GRMZM2G041028
GRMZM2G041394
GRMZM2G041463
GRMZM2G041770
GRMZM2G041994
GRMZM2G042218
GRMZM2G042429
GRMZM2G042607
GRMZM2G042741
GRMZM2G042765
GRMZM2G043310
GRMZM2G043396
GRMZM2G043632
GRMZM2G043921
GRMZM2G044027
GRMZM2G044055
GRMZM2G044354
GRMZM2G045215
GRMZM2G045287
GRMZM2G045330
GRMZM2G045596
GRMZM2G046274
GRMZM2G046583
GRMZM2G047124
GRMZM2G047298
GRMZM2G048559
GRMZM2G049055
GRMZM2G049654
GRMZM2G050072
GRMZM2G050193
GRMZM2G050548
GRMZM2G051101
GRMZM2G051185
GRMZM2G051974
GRMZM2G052142
GRMZM2G052389
GRMZM2G052844
GRMZM2G053303
GRMZM2G053831
GRMZM2G054056
GRMZM2G054509
GRMZM2G055458
GRMZM2G055585
GRMZM2G056756
GRMZM2G056889
GRMZM2G056903
GRMZM2G057086
GRMZM2G058525
GRMZM2G059706
GRMZM2G059893
GRMZM2G060811
GRMZM2G060872
GRMZM2G060919
GRMZM2G060947
GRMZM2G061096
GRMZM2G061562
GRMZM2G061912
GRMZM2G061950
GRMZM2G062151
GRMZM2G062160
GRMZM2G062420
GRMZM2G063492
GRMZM2G063961
GRMZM2G064083
GRMZM2G064366
GRMZM2G064584
GRMZM2G064638
GRMZM2G065203
GRMZM2G065566
GRMZM2G066369
GRMZM2G067727
GRMZM2G068202
GRMZM2G069047
GRMZM2G069649
GRMZM2G070371
GRMZM2G070555
GRMZM2G071076
GRMZM2G071157
GRMZM2G071172
GRMZM2G071333
GRMZM2G071573
GRMZM2G071970
GRMZM2G072231
GRMZM2G072658
GRMZM2G073347
GRMZM2G073427
GRMZM2G073928
GRMZM2G074530
GRMZM2G074792
GRMZM2G075262
GRMZM2G075502
GRMZM2G075845
GRMZM2G075884
GRMZM2G076225
GRMZM2G077036
GRMZM2G077858
GRMZM2G078124
GRMZM2G078409
GRMZM2G078472
GRMZM2G078725
GRMZM2G078820
GRMZM2G079653
GRMZM2G080320
GRMZM2G080524
GRMZM2G081192
GRMZM2G081406
GRMZM2G081577
GRMZM2G081626
GRMZM2G081719
GRMZM2G081965
GRMZM2G082034
GRMZM2G082087
GRMZM2G082376
GRMZM2G082520
GRMZM2G082564
GRMZM2G082940
GRMZM2G083173
GRMZM2G083812
GRMZM2G083950
GRMZM2G084491
GRMZM2G084812
GRMZM2G084859
GRMZM2G085086
GRMZM2G085678
GRMZM2G086496
GRMZM2G086714
GRMZM2G087552
GRMZM2G087809
GRMZM2G087878
GRMZM2G088396
GRMZM2G088870
GRMZM2G088919
GRMZM2G089493
GRMZM2G089959
GRMZM2G089982
GRMZM2G089995
GRMZM2G090010
GRMZM2G090168
GRMZM2G090274
GRMZM2G091258
GRMZM2G091534
GRMZM2G091563
GRMZM2G091648
GRMZM2G091782
GRMZM2G092223
GRMZM2G092959
GRMZM2G093186
GRMZM2G094698
GRMZM2G095039
GRMZM2G095763
GRMZM2G095826
GRMZM2G095964
GRMZM2G097499
GRMZM2G097662
GRMZM2G097728
GRMZM2G097739
GRMZM2G097851
GRMZM2G097884
GRMZM2G098434
GRMZM2G099340
GRMZM2G099944
GRMZM2G100913
GRMZM2G102356
GRMZM2G102499
GRMZM2G102514
GRMZM2G102878
GRMZM2G104118
GRMZM2G104283
GRMZM2G104511
GRMZM2G105253
GRMZM2G105996
GRMZM2G106276
GRMZM2G106591
GRMZM2G106752
GRMZM2G107444
GRMZM2G108123
GRMZM2G108523
GRMZM2G109352
GRMZM2G109354
GRMZM2G109814
GRMZM2G110158
GRMZM2G111472
GRMZM2G112336
GRMZM2G112957
GRMZM2G113295
GRMZM2G114667
GRMZM2G114882
GRMZM2G115750
GRMZM2G115772
GRMZM2G115841
GRMZM2G116538
GRMZM2G116846
GRMZM2G117612
GRMZM2G117633
GRMZM2G117811
GRMZM2G118022
GRMZM2G118363
GRMZM2G118409
GRMZM2G118441
GRMZM2G119316
GRMZM2G119755
GRMZM2G121333
GRMZM2G121621
GRMZM2G122357
GRMZM2G122954
GRMZM2G123544
GRMZM2G123973
GRMZM2G124243
GRMZM2G124276
GRMZM2G124963
GRMZM2G125037
GRMZM2G125320
GRMZM2G126182
GRMZM2G126367
GRMZM2G126566
GRMZM2G126601
GRMZM2G127490
GRMZM2G127687
GRMZM2G127911
GRMZM2G129065
GRMZM2G129268
GRMZM2G129357
GRMZM2G129399
GRMZM2G131275
GRMZM2G132303
GRMZM2G132367
GRMZM2G133282
GRMZM2G133806
GRMZM2G134227
GRMZM2G135019
GRMZM2G135045
GRMZM2G135236
GRMZM2G135703
GRMZM2G135808
GRMZM2G135970
GRMZM2G136014
GRMZM2G136106
GRMZM2G136765
GRMZM2G136830
GRMZM2G136977
GRMZM2G137802
GRMZM2G137864
GRMZM2G138220
GRMZM2G138589
GRMZM2G139811
GRMZM2G140559
GRMZM2G140893
GRMZM2G141214
GRMZM2G141353
GRMZM2G141632
GRMZM2G141922
GRMZM2G143128
GRMZM2G144707
GRMZM2G144936
GRMZM2G146553
GRMZM2G146697
GRMZM2G146720
GRMZM2G147446
GRMZM2G147454
GRMZM2G147698
GRMZM2G148229
GRMZM2G148555
GRMZM2G148925
GRMZM2G149184
GRMZM2G149201
GRMZM2G150256
GRMZM2G150503
GRMZM2G150674
GRMZM2G150841
GRMZM2G151050
GRMZM2G151992
GRMZM2G152908
GRMZM2G153103
GRMZM2G153274
GRMZM2G153760
GRMZM2G153877
GRMZM2G154124
GRMZM2G154178
GRMZM2G154221
GRMZM2G154328
GRMZM2G154394
GRMZM2G154558
GRMZM2G154628
GRMZM2G154725
GRMZM2G155499
GRMZM2G155822
GRMZM2G156026
GRMZM2G156392
GRMZM2G156905
GRMZM2G158147
GRMZM2G158304
GRMZM2G159554
GRMZM2G160064
GRMZM2G160198
GRMZM2G160231
GRMZM2G160585
GRMZM2G160922
GRMZM2G161293
GRMZM2G162276
GRMZM2G162305
GRMZM2G164072
GRMZM2G164440
GRMZM2G164821
GRMZM2G165357
GRMZM2G165483
GRMZM2G165511
GRMZM2G165535
GRMZM2G166145
GRMZM2G166297
GRMZM2G166931
GRMZM2G167280
GRMZM2G167787
GRMZM2G168397
GRMZM2G168980
GRMZM2G169580
GRMZM2G169654
GRMZM2G170101
GRMZM2G170120
GRMZM2G170588
GRMZM2G170646
GRMZM2G171060
GRMZM2G171395
GRMZM2G171664
GRMZM2G171781
GRMZM2G172011
GRMZM2G172152
GRMZM2G172183
GRMZM2G172586
GRMZM2G173863
GRMZM2G174315
GRMZM2G174572
GRMZM2G174680
GRMZM2G174926
GRMZM2G175444
GRMZM2G176235
GRMZM2G176307
GRMZM2G176352
GRMZM2G176595
GRMZM2G176647
GRMZM2G176841
GRMZM2G177050
GRMZM2G177631
GRMZM2G177792
GRMZM2G178025
GRMZM2G178460
GRMZM2G178829
GRMZM2G179090
GRMZM2G179329
GRMZM2G179336
GRMZM2G179985
GRMZM2G180244
GRMZM2G180399
GRMZM2G180950
GRMZM2G181227
GRMZM2G303007
GRMZM2G306851
GRMZM2G308615
GRMZM2G309847
GRMZM2G310115
GRMZM2G310368
GRMZM2G313643
GRMZM2G314520
GRMZM2G314898
GRMZM2G314955
GRMZM2G315848
GRMZM2G316275
GRMZM2G318220
GRMZM2G319057
GRMZM2G319875
GRMZM2G320827
GRMZM2G320949
GRMZM2G322618
GRMZM2G324544
GRMZM2G329177
GRMZM2G336337
GRMZM2G337190
GRMZM2G337534
GRMZM2G341036
GRMZM2G343048
GRMZM2G343360
GRMZM2G343916
GRMZM2G344339
GRMZM2G344630
GRMZM2G345687
GRMZM2G349791
GRMZM2G350225
GRMZM2G352627
GRMZM2G356839
GRMZM2G357399
GRMZM2G359521
GRMZM2G361074
GRMZM2G361475
GRMZM2G364528
GRMZM2G365162
GRMZM2G365319
GRMZM2G369130
GRMZM2G369839
GRMZM2G373914
GRMZM2G378121
GRMZM2G379005
GRMZM2G382534
GRMZM2G387381
GRMZM2G387569
GRMZM2G389567
GRMZM2G389903
GRMZM2G396248
GRMZM2G398781
GRMZM2G398807
GRMZM2G399112
GRMZM2G399218
GRMZM2G399844
GRMZM2G401511
GRMZM2G403620
GRMZM2G404647
GRMZM2G405662
GRMZM2G408005
GRMZM2G412207
GRMZM2G418343
GRMZM2G419209
GRMZM2G419994
GRMZM2G420012
GRMZM2G422671
GRMZM2G424112
GRMZM2G424205
GRMZM2G425482
GRMZM2G426294
GRMZM2G429000
GRMZM2G433433
GRMZM2G433591
GRMZM2G437575
GRMZM2G440537
GRMZM2G442000
GRMZM2G443495
GRMZM2G444621
GRMZM2G445944
GRMZM2G455440
GRMZM2G459755
GRMZM2G461948
GRMZM2G462140
GRMZM2G462883
GRMZM2G464754
GRMZM2G467187
GRMZM2G469499
GRMZM2G471517
GRMZM2G473250
GRMZM2G477325
GRMZM2G477683
GRMZM2G478414
GRMZM2G479340
GRMZM2G524711
GRMZM2G559822
GRMZM2G564586
GRMZM2G567897
GRMZM2G576002
GRMZM2G590448
GRMZM2G701206
GRMZM2G701310
GRMZM2G701979
GRMZM5G800734
GRMZM5G802232
GRMZM5G805685
GRMZM5G806469
GRMZM5G807835
GRMZM5G809195
GRMZM5G809361
GRMZM5G819965
GRMZM5G824405
GRMZM5G825854
GRMZM5G826838
GRMZM5G828488
GRMZM5G831486
GRMZM5G835276
GRMZM5G837058
GRMZM5G838414
GRMZM5G838592
GRMZM5G841053
GRMZM5G842058
GRMZM5G844133
GRMZM5G846506
GRMZM5G848503
GRMZM5G849099
GRMZM5G858784
GRMZM5G859526
GRMZM5G862540
GRMZM5G866334
GRMZM5G867888
GRMZM5G868664
GRMZM5G868908
GRMZM5G869788
GRMZM5G872392
GRMZM5G874955
GRMZM5G877647
GRMZM5G878346
GRMZM5G881965
GRMZM5G882285
GRMZM5G882986
GRMZM5G888797
GRMZM5G889999
GRMZM5G894582
GRMZM5G899390
GRMZM6G310687
GRMZM6G437417
GRMZM6G514393
GRMZM6G648159
GRMZM6G902674
GRMZM6G915669
```
