## Supplemental Table for "Network analyses implicate a role for PHYTOCHROME-mediated light signaling in the regulation of cuticle development in plant leaves"

```
Supplementary Table 3. Genes in Module B
gene
AC197705.4_FG008
GRMZM2G004040
GRMZM2G005554
GRMZM2G010093
GRMZM2G011513
GRMZM2G011832
GRMZM2G014833
GRMZM2G017941
GRMZM2G020150
GRMZM2G022313
GRMZM2G023163
GRMZM2G030325
GRMZM2G033805
GRMZM2G041181
GRMZM2G047274
GRMZM2G056944
GRMZM2G057733
GRMZM2G057789
GRMZM2G058612
GRMZM2G059179
GRMZM2G061851
GRMZM2G061932
GRMZM2G066867
GRMZM2G068112
GRMZM2G072080
GRMZM2G075295
GRMZM2G078469
GRMZM2G079471
GRMZM2G079777
GRMZM2G081603
GRMZM2G084192
GRMZM2G085750
GRMZM2G092607
GRMZM2G106781
GRMZM2G108959
GRMZM2G116426
GRMZM2G117439
GRMZM2G123246
GRMZM2G128641
GRMZM2G129083
GRMZM2G134628
GRMZM2G140032
GRMZM2G142705
GRMZM2G165961
GRMZM2G167243
GRMZM2G170299
GRMZM2G179658
GRMZM2G181505
GRMZM2G313068
GRMZM2G315121
GRMZM2G317770
GRMZM2G322723
GRMZM2G342509
GRMZM2G353024
GRMZM2G410704
GRMZM2G414159
GRMZM2G433184
GRMZM2G448687
GRMZM2G473356
GRMZM5G835530
GRMZM5G837754
GRMZM5G840955
GRMZM5G854613
GRMZM5G858094
GRMZM5G897342
```
