## Supplemental Table for "Network analyses implicate a role for PHYTOCHROME-mediated light signaling in the regulation of cuticle development in plant leaves"

```
Supplementary Table 4. Genes in Module C
gene
AC148152.3_FG008
AC155377.1_FG001
AC191113.2_FG002
AC191676.3_FG011
AC197705.4_FG011
AC198418.3_FG005
AC199526.5_FG003
AC205250.3_FG006
AC205413.4_FG001
AC205703.4_FG002
AC206198.3_FG001
AC210013.4_FG016
AC212835.3_FG002
AC212835.3_FG007
AC214448.3_FG007
AC215260.3_FG001
AC233885.1_FG002
AC235546.1_FG001
EF517601.1_FG010
GRMZM2G000114
GRMZM2G000261
GRMZM2G000397
GRMZM2G000489
GRMZM2G000540
GRMZM2G000713
GRMZM2G000818
GRMZM2G001079
GRMZM2G001084
GRMZM2G001661
GRMZM2G002220
GRMZM2G002578
GRMZM2G002652
GRMZM2G002756
GRMZM2G002807
GRMZM2G002825
GRMZM2G002894
GRMZM2G003509
GRMZM2G004092
GRMZM2G004397
GRMZM2G004736
GRMZM2G005290
GRMZM2G005301
GRMZM2G005562
GRMZM2G005749
GRMZM2G005834
GRMZM2G005859
GRMZM2G006229
GRMZM2G007384
GRMZM2G007441
GRMZM2G007475
GRMZM2G008232
GRMZM2G008456
GRMZM2G008751
GRMZM2G009196
GRMZM2G009406
GRMZM2G009465
GRMZM2G009901
GRMZM2G010196
GRMZM2G010221
GRMZM2G010743
GRMZM2G010834
GRMZM2G010960
GRMZM2G010987
GRMZM2G012148
GRMZM2G012160
GRMZM2G012284
GRMZM2G012690
GRMZM2G014193
GRMZM2G014376
GRMZM2G014400
GRMZM2G015588
GRMZM2G016153
GRMZM2G016551
GRMZM2G017355
GRMZM2G017429
GRMZM2G017550
GRMZM2G017557
GRMZM2G017805
GRMZM2G017991
GRMZM2G018004
GRMZM2G018080
GRMZM2G018241
GRMZM2G018579
GRMZM2G019106
GRMZM2G019386
GRMZM2G019777
GRMZM2G020054
GRMZM2G020320
GRMZM2G020523
GRMZM2G020840
GRMZM2G020898
GRMZM2G021194
GRMZM2G021422
GRMZM2G021794
GRMZM2G022368
GRMZM2G023020
GRMZM2G023444
GRMZM2G023982
GRMZM2G023992
GRMZM2G024448
GRMZM2G024571
GRMZM2G024655
GRMZM2G025164
GRMZM2G025322
GRMZM2G026203
GRMZM2G026983
GRMZM2G027043
GRMZM2G027241
GRMZM2G027375
GRMZM2G027392
GRMZM2G027723
GRMZM2G027851
GRMZM2G027862
GRMZM2G027891
GRMZM2G028036
GRMZM2G028110
GRMZM2G028134
GRMZM2G028379
GRMZM2G028594
GRMZM2G029135
GRMZM2G029356
GRMZM2G029856
GRMZM2G030223
GRMZM2G030713
GRMZM2G030784
GRMZM2G031169
GRMZM2G031354
GRMZM2G031398
GRMZM2G031400
GRMZM2G032107
GRMZM2G032276
GRMZM2G032282
GRMZM2G032351
GRMZM2G032594
GRMZM2G032694
GRMZM2G033017
GRMZM2G033175
GRMZM2G033641
GRMZM2G033653
GRMZM2G033680
GRMZM2G033971
GRMZM2G034110
GRMZM2G034152
GRMZM2G034183
GRMZM2G034551
GRMZM2G034764
GRMZM2G035256
GRMZM2G036169
GRMZM2G036297
GRMZM2G036697
GRMZM2G036765
GRMZM2G037140
GRMZM2G037308
GRMZM2G038636
GRMZM2G039586
GRMZM2G039757
GRMZM2G039978
GRMZM2G040017
GRMZM2G040095
GRMZM2G040296
GRMZM2G040467
GRMZM2G040513
GRMZM2G040920
GRMZM2G040954
GRMZM2G040970
GRMZM2G040975
GRMZM2G041050
GRMZM2G041885
GRMZM2G042136
GRMZM2G042421
GRMZM2G042538
GRMZM2G043226
GRMZM2G043500
GRMZM2G043862
GRMZM2G044092
GRMZM2G044359
GRMZM2G044819
GRMZM2G045192
GRMZM2G045706
GRMZM2G046618
GRMZM2G047042
GRMZM2G047129
GRMZM2G047219
GRMZM2G047509
GRMZM2G047512
GRMZM2G048022
GRMZM2G048175
GRMZM2G048616
GRMZM2G049194
GRMZM2G049288
GRMZM2G049347
GRMZM2G049364
GRMZM2G049609
GRMZM2G049915
GRMZM2G050076
GRMZM2G050701
GRMZM2G050984
GRMZM2G051750
GRMZM2G052193
GRMZM2G052644
GRMZM2G052920
GRMZM2G053111
GRMZM2G053236
GRMZM2G053319
GRMZM2G054149
GRMZM2G054277
GRMZM2G055567
GRMZM2G055660
GRMZM2G055960
GRMZM2G055992
GRMZM2G056143
GRMZM2G057247
GRMZM2G057509
GRMZM2G059138
GRMZM2G059282
GRMZM2G059453
GRMZM2G059497
GRMZM2G059556
GRMZM2G060183
GRMZM2G061127
GRMZM2G061980
GRMZM2G062129
GRMZM2G062354
GRMZM2G062470
GRMZM2G062673
GRMZM2G062885
GRMZM2G062953
GRMZM2G063220
GRMZM2G063503
GRMZM2G063875
GRMZM2G063931
GRMZM2G064005
GRMZM2G064031
GRMZM2G064193
GRMZM2G064679
GRMZM2G064744
GRMZM2G065194
GRMZM2G065225
GRMZM2G065612
GRMZM2G066256
GRMZM2G066500
GRMZM2G066578
GRMZM2G067315
GRMZM2G067371
GRMZM2G067417
GRMZM2G067514
GRMZM2G068217
GRMZM2G068255
GRMZM2G068294
GRMZM2G068323
GRMZM2G068340
GRMZM2G068436
GRMZM2G069098
GRMZM2G069195
GRMZM2G069260
GRMZM2G069922
GRMZM2G070252
GRMZM2G070343
GRMZM2G070375
GRMZM2G070378
GRMZM2G070446
GRMZM2G071491
GRMZM2G072034
GRMZM2G072107
GRMZM2G072462
GRMZM2G073954
GRMZM2G074097
GRMZM2G074173
GRMZM2G074211
GRMZM2G074267
GRMZM2G074282
GRMZM2G074443
GRMZM2G074899
GRMZM2G074957
GRMZM2G075294
GRMZM2G075837
GRMZM2G075925
GRMZM2G076423
GRMZM2G076621
GRMZM2G076771
GRMZM2G077002
GRMZM2G077259
GRMZM2G077361
GRMZM2G077486
GRMZM2G077541
GRMZM2G077596
GRMZM2G077789
GRMZM2G077937
GRMZM2G078090
GRMZM2G078267
GRMZM2G078283
GRMZM2G078723
GRMZM2G079034
GRMZM2G079109
GRMZM2G079236
GRMZM2G079470
GRMZM2G079949
GRMZM2G080044
GRMZM2G080079
GRMZM2G080450
GRMZM2G080775
GRMZM2G081172
GRMZM2G081589
GRMZM2G081622
GRMZM2G081653
GRMZM2G081822
GRMZM2G081829
GRMZM2G082037
GRMZM2G082372
GRMZM2G082487
GRMZM2G082721
GRMZM2G082906
GRMZM2G083128
GRMZM2G083382
GRMZM2G083504
GRMZM2G084005
GRMZM2G084739
GRMZM2G084944
GRMZM2G085111
GRMZM2G085246
GRMZM2G085872
GRMZM2G087069
GRMZM2G087291
GRMZM2G087451
GRMZM2G087503
GRMZM2G087918
GRMZM2G088961
GRMZM2G089132
GRMZM2G089218
GRMZM2G089736
GRMZM2G089850
GRMZM2G089952
GRMZM2G090068
GRMZM2G090728
GRMZM2G091047
GRMZM2G091419
GRMZM2G091487
GRMZM2G091811
GRMZM2G092525
GRMZM2G093032
GRMZM2G093503
GRMZM2G093951
GRMZM2G095598
GRMZM2G095727
GRMZM2G096070
GRMZM2G097469
GRMZM2G097674
GRMZM2G097820
GRMZM2G097959
GRMZM2G097967
GRMZM2G098015
GRMZM2G098179
GRMZM2G099086
GRMZM2G099207
GRMZM2G099337
GRMZM2G099483
GRMZM2G100176
GRMZM2G100714
GRMZM2G100758
GRMZM2G102318
GRMZM2G102802
GRMZM2G102944
GRMZM2G102985
GRMZM2G103078
GRMZM2G103843
GRMZM2G103897
GRMZM2G104262
GRMZM2G104505
GRMZM2G104907
GRMZM2G105321
GRMZM2G105400
GRMZM2G105901
GRMZM2G106218
GRMZM2G106363
GRMZM2G106792
GRMZM2G106921
GRMZM2G107120
GRMZM2G107532
GRMZM2G107639
GRMZM2G108133
GRMZM2G109071
GRMZM2G110145
GRMZM2G110309
GRMZM2G110398
GRMZM2G110500
GRMZM2G110735
GRMZM2G110822
GRMZM2G110843
GRMZM2G111304
GRMZM2G111421
GRMZM2G112079
GRMZM2G112672
GRMZM2G112951
GRMZM2G113127
GRMZM2G113137
GRMZM2G113244
GRMZM2G113470
GRMZM2G113794
GRMZM2G113796
GRMZM2G113911
GRMZM2G114751
GRMZM2G114906
GRMZM2G115156
GRMZM2G115442
GRMZM2G115491
GRMZM2G115566
GRMZM2G115921
GRMZM2G116876
GRMZM2G116885
GRMZM2G117189
GRMZM2G117968
GRMZM2G118037
GRMZM2G118979
GRMZM2G119252
GRMZM2G119675
GRMZM2G119769
GRMZM2G120115
GRMZM2G120175
GRMZM2G120563
GRMZM2G121200
GRMZM2G121458
GRMZM2G121700
GRMZM2G121990
GRMZM2G122076
GRMZM2G122251
GRMZM2G122302
GRMZM2G122843
GRMZM2G122869
GRMZM2G123540
GRMZM2G123732
GRMZM2G124070
GRMZM2G124863
GRMZM2G124872
GRMZM2G125034
GRMZM2G125241
GRMZM2G125266
GRMZM2G125337
GRMZM2G125487
GRMZM2G125531
GRMZM2G125839
GRMZM2G126218
GRMZM2G127117
GRMZM2G127853
GRMZM2G128056
GRMZM2G128515
GRMZM2G129146
GRMZM2G129157
GRMZM2G129450
GRMZM2G129585
GRMZM2G130052
GRMZM2G130224
GRMZM2G130558
GRMZM2G131591
GRMZM2G131815
GRMZM2G132464
GRMZM2G132663
GRMZM2G132774
GRMZM2G132903
GRMZM2G133146
GRMZM2G133620
GRMZM2G133836
GRMZM2G134439
GRMZM2G134857
GRMZM2G134903
GRMZM2G135132
GRMZM2G135400
GRMZM2G135501
GRMZM2G135866
GRMZM2G136311
GRMZM2G136859
GRMZM2G136887
GRMZM2G136910
GRMZM2G138814
GRMZM2G138907
GRMZM2G139041
GRMZM2G139093
GRMZM2G139689
GRMZM2G139714
GRMZM2G140016
GRMZM2G140339
GRMZM2G140455
GRMZM2G140817
GRMZM2G141584
GRMZM2G141636
GRMZM2G142249
GRMZM2G142315
GRMZM2G142649
GRMZM2G142664
GRMZM2G142740
GRMZM2G142863
GRMZM2G142875
GRMZM2G142913
GRMZM2G143599
GRMZM2G143646
GRMZM2G145146
GRMZM2G145552
GRMZM2G146028
GRMZM2G146395
GRMZM2G146878
GRMZM2G146951
GRMZM2G147422
GRMZM2G147780
GRMZM2G147849
GRMZM2G148098
GRMZM2G149265
GRMZM2G149442
GRMZM2G149580
GRMZM2G149636
GRMZM2G149798
GRMZM2G149847
GRMZM2G150030
GRMZM2G150248
GRMZM2G150406
GRMZM2G150656
GRMZM2G150691
GRMZM2G150714
GRMZM2G150754
GRMZM2G150838
GRMZM2G151223
GRMZM2G151299
GRMZM2G151536
GRMZM2G151903
GRMZM2G151934
GRMZM2G152025
GRMZM2G152140
GRMZM2G152853
GRMZM2G153144
GRMZM2G153333
GRMZM2G154447
GRMZM2G154489
GRMZM2G154505
GRMZM2G155317
GRMZM2G155357
GRMZM2G155370
GRMZM2G155899
GRMZM2G156069
GRMZM2G156451
GRMZM2G156803
GRMZM2G156861
GRMZM2G157296
GRMZM2G157350
GRMZM2G158069
GRMZM2G158197
GRMZM2G158240
GRMZM2G158252
GRMZM2G158496
GRMZM2G158811
GRMZM2G158872
GRMZM2G159285
GRMZM2G160417
GRMZM2G160862
GRMZM2G161154
GRMZM2G161368
GRMZM2G161459
GRMZM2G162065
GRMZM2G162127
GRMZM2G162290
GRMZM2G162544
GRMZM2G162758
GRMZM2G162800
GRMZM2G163157
GRMZM2G163427
GRMZM2G163468
GRMZM2G164131
GRMZM2G164318
GRMZM2G164413
GRMZM2G164781
GRMZM2G164916
GRMZM2G165422
GRMZM2G165931
GRMZM2G166064
GRMZM2G166646
GRMZM2G167766
GRMZM2G168281
GRMZM2G168304
GRMZM2G168378
GRMZM2G168917
GRMZM2G169270
GRMZM2G169558
GRMZM2G170049
GRMZM2G170516
GRMZM2G170532
GRMZM2G171520
GRMZM2G171934
GRMZM2G172032
GRMZM2G172230
GRMZM2G172529
GRMZM2G173612
GRMZM2G173641
GRMZM2G174883
GRMZM2G175273
GRMZM2G175499
GRMZM2G176375
GRMZM2G177005
GRMZM2G177934
GRMZM2G177982
GRMZM2G178319
GRMZM2G178398
GRMZM2G178775
GRMZM2G178906
GRMZM2G179325
GRMZM2G179639
GRMZM2G179733
GRMZM2G179981
GRMZM2G180920
GRMZM2G181018
GRMZM2G181030
GRMZM2G181415
GRMZM2G181568
GRMZM2G301355
GRMZM2G302045
GRMZM2G302074
GRMZM2G303993
GRMZM2G304010
GRMZM2G304108
GRMZM2G307600
GRMZM2G308106
GRMZM2G308595
GRMZM2G308752
GRMZM2G309025
GRMZM2G312078
GRMZM2G312693
GRMZM2G312839
GRMZM2G313009
GRMZM2G314652
GRMZM2G315199
GRMZM2G316007
GRMZM2G317451
GRMZM2G320399
GRMZM2G322328
GRMZM2G323415
GRMZM2G326235
GRMZM2G329325
GRMZM2G330453
GRMZM2G331638
GRMZM2G332259
GRMZM2G332562
GRMZM2G339866
GRMZM2G341058
GRMZM2G341957
GRMZM2G343365
GRMZM2G343563
GRMZM2G344163
GRMZM2G346207
GRMZM2G351387
GRMZM2G351832
GRMZM2G352678
GRMZM2G353076
GRMZM2G353195
GRMZM2G353276
GRMZM2G356178
GRMZM2G358540
GRMZM2G359234
GRMZM2G360835
GRMZM2G362848
GRMZM2G364901
GRMZM2G365515
GRMZM2G366607
GRMZM2G366622
GRMZM2G367650
GRMZM2G370048
GRMZM2G370193
GRMZM2G371316
GRMZM2G373023
GRMZM2G373420
GRMZM2G375197
GRMZM2G376085
GRMZM2G378762
GRMZM2G379428
GRMZM2G383404
GRMZM2G383408
GRMZM2G384338
GRMZM2G384339
GRMZM2G384972
GRMZM2G385428
GRMZM2G386281
GRMZM2G388420
GRMZM2G390641
GRMZM2G391746
GRMZM2G392116
GRMZM2G392700
GRMZM2G396540
GRMZM2G396541
GRMZM2G397247
GRMZM2G397661
GRMZM2G398500
GRMZM2G400382
GRMZM2G401436
GRMZM2G401664
GRMZM2G404043
GRMZM2G405094
GRMZM2G405474
GRMZM2G405581
GRMZM2G407996
GRMZM2G412304
GRMZM2G412611
GRMZM2G412937
GRMZM2G413044
GRMZM2G413337
GRMZM2G414387
GRMZM2G414995
GRMZM2G415772
GRMZM2G417945
GRMZM2G419542
GRMZM2G420733
GRMZM2G420743
GRMZM2G422175
GRMZM2G423831
GRMZM2G423956
GRMZM2G426467
GRMZM2G426613
GRMZM2G427564
GRMZM2G428356
GRMZM2G429118
GRMZM2G429237
GRMZM2G431314
GRMZM2G432801
GRMZM2G433137
GRMZM2G439884
GRMZM2G440349
GRMZM2G440562
GRMZM2G441903
GRMZM2G444034
GRMZM2G444138
GRMZM2G446515
GRMZM2G448607
GRMZM2G449177
GRMZM2G455587
GRMZM2G456357
GRMZM2G456603
GRMZM2G457699
GRMZM2G458538
GRMZM2G460861
GRMZM2G461716
GRMZM2G463953
GRMZM2G467147
GRMZM2G467992
GRMZM2G468661
GRMZM2G469142
GRMZM2G474039
GRMZM2G474555
GRMZM2G477846
GRMZM2G479000
GRMZM2G481755
GRMZM2G502560
GRMZM2G556515
GRMZM2G568979
GRMZM2G704053
GRMZM5G800014
GRMZM5G801949
GRMZM5G802392
GRMZM5G802566
GRMZM5G802881
GRMZM5G804328
GRMZM5G804658
GRMZM5G809184
GRMZM5G811731
GRMZM5G813783
GRMZM5G813886
GRMZM5G815032
GRMZM5G816110
GRMZM5G817182
GRMZM5G821637
GRMZM5G821709
GRMZM5G822237
GRMZM5G825909
GRMZM5G826801
GRMZM5G828820
GRMZM5G833124
GRMZM5G835903
GRMZM5G836182
GRMZM5G836378
GRMZM5G836628
GRMZM5G840013
GRMZM5G841743
GRMZM5G846405
GRMZM5G851862
GRMZM5G852096
GRMZM5G854138
GRMZM5G854710
GRMZM5G856084
GRMZM5G856734
GRMZM5G860137
GRMZM5G862565
GRMZM5G864133
GRMZM5G864424
GRMZM5G869299
GRMZM5G872264
GRMZM5G873594
GRMZM5G873870
GRMZM5G874270
GRMZM5G875287
GRMZM5G875735
GRMZM5G876518
GRMZM5G877500
GRMZM5G881498
GRMZM5G882708
GRMZM5G886096
GRMZM5G886257
GRMZM5G886688
GRMZM5G888860
GRMZM5G890190
GRMZM5G891187
GRMZM5G891969
GRMZM5G892467
GRMZM5G892522
GRMZM5G892758
GRMZM5G896756
GRMZM5G897926
GRMZM5G898471
GRMZM5G898597
GRMZM5G898880
GRMZM6G161711
GRMZM6G436821
GRMZM6G734131
```
