## Supplemental Table for "Network analyses implicate a role for PHYTOCHROME-mediated light signaling in the regulation of cuticle development in plant leaves"

```
Supplementary Table 5. Genes in Module D
gene
AC155610.2_FG007
AC209819.3_FG006
AC220970.4_FG002
GRMZM2G002260
GRMZM2G006341
GRMZM2G010363
GRMZM2G012233
GRMZM2G018030
GRMZM2G020146
GRMZM2G022799
GRMZM2G034360
GRMZM2G036534
GRMZM2G047422
GRMZM2G050768
GRMZM2G054332
GRMZM2G065030
GRMZM2G070264
GRMZM2G070322
GRMZM2G082809
GRMZM2G084063
GRMZM2G087824
GRMZM2G092616
GRMZM2G099491
GRMZM2G100158
GRMZM2G104789
GRMZM2G110913
GRMZM2G113052
GRMZM2G113506
GRMZM2G118345
GRMZM2G132169
GRMZM2G132185
GRMZM2G138511
GRMZM2G141325
GRMZM2G142932
GRMZM2G149809
GRMZM2G153672
GRMZM2G160541
GRMZM2G170692
GRMZM2G171622
GRMZM2G178576
GRMZM2G181605
GRMZM2G305526
GRMZM2G306915
GRMZM2G314396
GRMZM2G320023
GRMZM2G321010
GRMZM2G348855
GRMZM2G381782
GRMZM2G386674
GRMZM2G392791
GRMZM2G427729
GRMZM2G456217
GRMZM2G457889
GRMZM2G479581
GRMZM2G479610
GRMZM2G479703
GRMZM2G479885
GRMZM2G480451
GRMZM5G812126
GRMZM5G822593
```
