## Supplemental Table for "Network analyses implicate a role for PHYTOCHROME-mediated light signaling in the regulation of cuticle development in plant leaves"

```
Supplementary Table 6. Genes in Module E
gene
AC185471.3_FG005
AC191009.3_FG004
AC193591.3_FG001
AC205703.4_FG001
AC210204.3_FG002
AC212859.3_FG008
AC219043.3_FG003
AC225173.3_FG002
GRMZM2G001895
GRMZM2G003406
GRMZM2G003558
GRMZM2G004784
GRMZM2G005583
GRMZM2G008033
GRMZM2G009253
GRMZM2G012140
GRMZM2G017321
GRMZM2G024530
GRMZM2G025037
GRMZM2G026839
GRMZM2G030717
GRMZM2G030862
GRMZM2G031545
GRMZM2G031733
GRMZM2G032160
GRMZM2G033876
GRMZM2G037189
GRMZM2G042125
GRMZM2G043498
GRMZM2G044011
GRMZM2G044100
GRMZM2G045090
GRMZM2G048497
GRMZM2G049695
GRMZM2G050270
GRMZM2G050384
GRMZM2G052606
GRMZM2G052855
GRMZM2G060109
GRMZM2G060210
GRMZM2G062019
GRMZM2G063975
GRMZM2G064562
GRMZM2G066326
GRMZM2G067426
GRMZM2G068239
GRMZM2G068352
GRMZM2G068714
GRMZM2G069618
GRMZM2G072808
GRMZM2G075101
GRMZM2G075513
GRMZM2G076634
GRMZM2G082745
GRMZM2G084445
GRMZM2G084947
GRMZM2G086237
GRMZM2G086992
GRMZM2G089050
GRMZM2G089086
GRMZM2G089783
GRMZM2G090374
GRMZM2G090419
GRMZM2G090500
GRMZM2G092101
GRMZM2G097277
GRMZM2G098182
GRMZM2G100360
GRMZM2G101523
GRMZM2G101744
GRMZM2G106445
GRMZM2G107027
GRMZM2G110153
GRMZM2G110832
GRMZM2G115013
GRMZM2G116902
GRMZM2G119693
GRMZM2G124313
GRMZM2G125688
GRMZM2G127034
GRMZM2G128922
GRMZM2G130131
GRMZM2G131409
GRMZM2G132531
GRMZM2G133168
GRMZM2G134863
GRMZM2G138624
GRMZM2G140170
GRMZM2G140674
GRMZM2G141026
GRMZM2G141647
GRMZM2G144083
GRMZM2G146152
GRMZM2G146616
GRMZM2G151195
GRMZM2G156035
GRMZM2G157929
GRMZM2G162505
GRMZM2G163535
GRMZM2G164475
GRMZM2G167253
GRMZM2G167497
GRMZM2G167520
GRMZM2G169116
GRMZM2G170982
GRMZM2G171616
GRMZM2G177095
GRMZM2G178734
GRMZM2G178756
GRMZM2G178916
GRMZM2G300135
GRMZM2G303044
GRMZM2G316778
GRMZM2G323504
GRMZM2G328500
GRMZM2G330153
GRMZM2G331770
GRMZM2G334899
GRMZM2G340618
GRMZM2G344924
GRMZM2G354558
GRMZM2G359929
GRMZM2G367701
GRMZM2G369939
GRMZM2G371058
GRMZM2G386952
GRMZM2G388684
GRMZM2G424577
GRMZM2G426953
GRMZM2G428470
GRMZM2G431412
GRMZM2G452695
GRMZM2G461586
GRMZM2G466578
GRMZM2G469901
GRMZM2G474088
GRMZM2G481452
GRMZM5G803565
GRMZM5G821611
GRMZM5G823891
GRMZM5G826979
GRMZM5G831009
GRMZM5G837841
GRMZM5G843213
GRMZM5G846550
GRMZM5G847159
GRMZM5G872070
GRMZM5G874697
```
