## Supplemental Table for "Network analyses implicate a role for PHYTOCHROME-mediated light signaling in the regulation of cuticle development in plant leaves"

```
Supplementary Table 12. Genes in Module K
gene
AC185415.3_FG005
AC189879.3_FG003
AC190609.3_FG003
AC195860.3_FG006
AC198361.3_FG004
AC205703.4_FG006
AC208110.2_FG006
AC208201.3_FG002
AC213463.3_FG002
AC214640.3_FG003
AC214648.3_FG003
AC218148.2_FG008
AC233866.1_FG006
AC233939.1_FG003
AC233979.1_FG009
GRMZM2G000622
GRMZM2G001869
GRMZM2G002999
GRMZM2G003875
GRMZM2G003897
GRMZM2G004172
GRMZM2G006965
GRMZM2G007399
GRMZM2G008309
GRMZM2G008482
GRMZM2G009593
GRMZM2G009869
GRMZM2G009936
GRMZM2G010328
GRMZM2G010353
GRMZM2G010555
GRMZM2G011218
GRMZM2G011662
GRMZM2G011858
GRMZM2G012143
GRMZM2G013100
GRMZM2G013114
GRMZM2G013318
GRMZM2G014454
GRMZM2G016561
GRMZM2G017266
GRMZM2G017460
GRMZM2G017821
GRMZM2G018217
GRMZM2G018223
GRMZM2G018229
GRMZM2G018369
GRMZM2G018414
GRMZM2G020974
GRMZM2G020996
GRMZM2G021069
GRMZM2G021471
GRMZM2G022120
GRMZM2G023257
GRMZM2G023748
GRMZM2G024109
GRMZM2G024451
GRMZM2G024657
GRMZM2G024973
GRMZM2G025518
GRMZM2G026855
GRMZM2G027309
GRMZM2G028007
GRMZM2G028438
GRMZM2G028700
GRMZM2G028726
GRMZM2G029258
GRMZM2G030016
GRMZM2G030659
GRMZM2G031298
GRMZM2G032648
GRMZM2G032763
GRMZM2G035068
GRMZM2G035665
GRMZM2G035807
GRMZM2G036640
GRMZM2G037094
GRMZM2G037882
GRMZM2G039671
GRMZM2G041223
GRMZM2G041231
GRMZM2G043275
GRMZM2G043724
GRMZM2G043776
GRMZM2G044044
GRMZM2G044128
GRMZM2G044733
GRMZM2G045049
GRMZM2G045067
GRMZM2G045421
GRMZM2G046829
GRMZM2G048987
GRMZM2G049329
GRMZM2G049346
GRMZM2G050512
GRMZM2G050982
GRMZM2G051174
GRMZM2G052515
GRMZM2G052740
GRMZM2G053652
GRMZM2G053720
GRMZM2G054162
GRMZM2G054350
GRMZM2G054354
GRMZM2G054537
GRMZM2G054678
GRMZM2G055682
GRMZM2G056989
GRMZM2G057078
GRMZM2G057265
GRMZM2G057491
GRMZM2G058039
GRMZM2G058314
GRMZM2G058584
GRMZM2G058866
GRMZM2G058872
GRMZM2G061542
GRMZM2G061990
GRMZM2G062154
GRMZM2G063647
GRMZM2G064328
GRMZM2G064600
GRMZM2G064630
GRMZM2G065244
GRMZM2G065822
GRMZM2G065953
GRMZM2G066101
GRMZM2G066189
GRMZM2G066615
GRMZM2G067789
GRMZM2G068862
GRMZM2G070075
GRMZM2G070192
GRMZM2G070211
GRMZM2G070633
GRMZM2G071253
GRMZM2G071307
GRMZM2G073510
GRMZM2G074414
GRMZM2G074718
GRMZM2G075796
GRMZM2G075978
GRMZM2G076885
GRMZM2G077404
GRMZM2G077760
GRMZM2G078379
GRMZM2G078569
GRMZM2G079066
GRMZM2G079458
GRMZM2G079904
GRMZM2G080521
GRMZM2G080567
GRMZM2G080588
GRMZM2G081639
GRMZM2G081935
GRMZM2G082365
GRMZM2G082490
GRMZM2G083012
GRMZM2G083763
GRMZM2G084062
GRMZM2G084647
GRMZM2G085939
GRMZM2G086072
GRMZM2G086904
GRMZM2G086946
GRMZM2G087105
GRMZM2G087161
GRMZM2G088375
GRMZM2G089231
GRMZM2G090029
GRMZM2G090262
GRMZM2G090868
GRMZM2G091044
GRMZM2G091362
GRMZM2G091383
GRMZM2G092595
GRMZM2G092888
GRMZM2G095299
GRMZM2G095363
GRMZM2G095593
GRMZM2G095931
GRMZM2G098305
GRMZM2G098676
GRMZM2G099187
GRMZM2G099305
GRMZM2G100431
GRMZM2G100639
GRMZM2G102346
GRMZM2G103066
GRMZM2G103230
GRMZM2G103864
GRMZM2G103873
GRMZM2G104658
GRMZM2G106703
GRMZM2G106732
GRMZM2G106881
GRMZM2G108677
GRMZM2G109885
GRMZM2G110109
GRMZM2G110298
GRMZM2G110304
GRMZM2G110869
GRMZM2G112914
GRMZM2G115480
GRMZM2G115598
GRMZM2G115755
GRMZM2G115834
GRMZM2G116190
GRMZM2G117993
GRMZM2G119117
GRMZM2G119230
GRMZM2G119393
GRMZM2G119852
GRMZM2G120578
GRMZM2G120652
GRMZM2G120922
GRMZM2G120987
GRMZM2G121520
GRMZM2G122841
GRMZM2G123660
GRMZM2G123714
GRMZM2G124254
GRMZM2G124502
GRMZM2G125138
GRMZM2G126253
GRMZM2G126292
GRMZM2G126505
GRMZM2G126664
GRMZM2G127180
GRMZM2G127412
GRMZM2G128212
GRMZM2G128880
GRMZM2G129457
GRMZM2G133028
GRMZM2G133121
GRMZM2G133854
GRMZM2G134389
GRMZM2G134844
GRMZM2G134982
GRMZM2G135277
GRMZM2G136412
GRMZM2G136453
GRMZM2G138029
GRMZM2G138125
GRMZM2G139744
GRMZM2G139855
GRMZM2G140537
GRMZM2G140602
GRMZM2G140754
GRMZM2G140996
GRMZM2G141383
GRMZM2G141432
GRMZM2G142640
GRMZM2G144387
GRMZM2G144950
GRMZM2G145360
GRMZM2G145905
GRMZM2G146012
GRMZM2G146115
GRMZM2G146143
GRMZM2G146862
GRMZM2G148115
GRMZM2G148453
GRMZM2G148796
GRMZM2G149138
GRMZM2G149756
GRMZM2G149786
GRMZM2G150209
GRMZM2G150262
GRMZM2G150496
GRMZM2G150521
GRMZM2G152319
GRMZM2G152663
GRMZM2G153233
GRMZM2G154987
GRMZM2G156986
GRMZM2G157247
GRMZM2G157510
GRMZM2G157679
GRMZM2G158021
GRMZM2G158575
GRMZM2G159456
GRMZM2G159766
GRMZM2G159956
GRMZM2G160444
GRMZM2G160560
GRMZM2G160770
GRMZM2G162175
GRMZM2G162184
GRMZM2G162413
GRMZM2G162786
GRMZM2G164400
GRMZM2G164759
GRMZM2G164868
GRMZM2G164912
GRMZM2G167548
GRMZM2G168428
GRMZM2G169927
GRMZM2G170842
GRMZM2G171122
GRMZM2G171488
GRMZM2G171852
GRMZM2G172956
GRMZM2G173030
GRMZM2G176910
GRMZM2G177276
GRMZM2G177867
GRMZM2G177929
GRMZM2G177942
GRMZM2G178852
GRMZM2G178958
GRMZM2G179217
GRMZM2G180699
GRMZM2G180716
GRMZM2G180863
GRMZM2G181542
GRMZM2G300801
GRMZM2G301884
GRMZM2G304274
GRMZM2G305901
GRMZM2G306348
GRMZM2G312365
GRMZM2G313867
GRMZM2G314546
GRMZM2G315230
GRMZM2G317652
GRMZM2G318033
GRMZM2G319022
GRMZM2G327189
GRMZM2G327459
GRMZM2G328133
GRMZM2G332821
GRMZM2G338696
GRMZM2G340130
GRMZM2G348697
GRMZM2G348909
GRMZM2G350628
GRMZM2G352695
GRMZM2G353822
GRMZM2G354209
GRMZM2G357631
GRMZM2G363801
GRMZM2G367898
GRMZM2G377369
GRMZM2G378770
GRMZM2G379286
GRMZM2G379327
GRMZM2G380432
GRMZM2G386714
GRMZM2G388987
GRMZM2G389948
GRMZM2G394212
GRMZM2G397044
GRMZM2G399313
GRMZM2G402002
GRMZM2G407287
GRMZM2G409372
GRMZM2G410393
GRMZM2G412441
GRMZM2G416184
GRMZM2G418515
GRMZM2G424181
GRMZM2G427337
GRMZM2G427468
GRMZM2G427603
GRMZM2G432266
GRMZM2G432566
GRMZM2G435338
GRMZM2G436986
GRMZM2G440003
GRMZM2G440831
GRMZM2G449779
GRMZM2G458075
GRMZM2G461186
GRMZM2G461279
GRMZM2G462639
GRMZM2G464013
GRMZM2G464137
GRMZM2G464401
GRMZM2G470740
GRMZM2G480002
GRMZM2G524937
GRMZM2G527891
GRMZM2G555972
GRMZM2G569948
GRMZM2G700599
GRMZM2G701180
GRMZM2G703783
GRMZM5G800598
GRMZM5G804064
GRMZM5G804783
GRMZM5G806257
GRMZM5G808811
GRMZM5G814159
GRMZM5G814279
GRMZM5G815894
GRMZM5G816432
GRMZM5G827257
GRMZM5G827575
GRMZM5G830932
GRMZM5G831408
GRMZM5G832108
GRMZM5G833660
GRMZM5G835704
GRMZM5G839593
GRMZM5G846097
GRMZM5G848857
GRMZM5G854045
GRMZM5G854334
GRMZM5G855375
GRMZM5G868679
GRMZM5G872499
GRMZM5G874167
GRMZM5G874277
GRMZM5G876146
GRMZM5G885867
GRMZM5G887286
GRMZM5G891282
GRMZM5G894156
GRMZM5G894436
GRMZM5G894564
GRMZM5G897976
GRMZM6G625730
GRMZM6G735128
GRMZM6G820695
GRMZM6G837083
```
