## Supplemental Table for "Network analyses implicate a role for PHYTOCHROME-mediated light signaling in the regulation of cuticle development in plant leaves"

```
Supplementary Table 7. Genes in Module F
gene
AC148167.6_FG001
AC192244.3_FG007
AC192362.3_FG002
AC194425.3_FG005
AC198353.5_FG004
AC203966.5_FG005
AC205336.3_FG003
AC205471.4_FG007
AC206165.3_FG019
AC206611.3_FG002
AC208341.4_FG005
AC208571.4_FG001
AC210013.4_FG006
AC210013.4_FG009
AC211276.4_FG008
AC212728.3_FG001
AC213612.3_FG001
AC214350.3_FG007
AC215260.3_FG004
AC217271.3_FG001
AC217358.3_FG010
AC217499.3_FG003
AC231745.1_FG004
AC233870.1_FG003
AC233885.1_FG001
AC233893.1_FG003
AC233898.1_FG004
AC235547.1_FG005
AF546187.1_FG011
GRMZM2G000166
GRMZM2G000209
GRMZM2G000620
GRMZM2G000909
GRMZM2G001421
GRMZM2G001668
GRMZM2G001877
GRMZM2G001930
GRMZM2G002075
GRMZM2G002121
GRMZM2G002135
GRMZM2G002286
GRMZM2G002568
GRMZM2G003033
GRMZM2G003138
GRMZM2G003662
GRMZM2G003861
GRMZM2G004057
GRMZM2G004111
GRMZM2G004305
GRMZM2G004356
GRMZM2G004377
GRMZM2G004455
GRMZM2G004523
GRMZM2G004531
GRMZM2G004548
GRMZM2G004590
GRMZM2G004709
GRMZM2G004732
GRMZM2G004909
GRMZM2G004997
GRMZM2G005146
GRMZM2G005347
GRMZM2G005652
GRMZM2G005791
GRMZM2G007025
GRMZM2G007801
GRMZM2G007928
GRMZM2G008710
GRMZM2G008859
GRMZM2G009136
GRMZM2G009346
GRMZM2G009510
GRMZM2G009638
GRMZM2G009681
GRMZM2G009792
GRMZM2G010065
GRMZM2G010176
GRMZM2G011269
GRMZM2G011347
GRMZM2G012044
GRMZM2G013200
GRMZM2G013617
GRMZM2G013677
GRMZM2G014580
GRMZM2G015295
GRMZM2G015599
GRMZM2G015739
GRMZM2G015983
GRMZM2G016435
GRMZM2G016756
GRMZM2G017022
GRMZM2G017368
GRMZM2G017388
GRMZM2G017961
GRMZM2G018901
GRMZM2G018950
GRMZM2G019562
GRMZM2G019619
GRMZM2G019721
GRMZM2G019783
GRMZM2G020104
GRMZM2G020254
GRMZM2G020666
GRMZM2G020801
GRMZM2G020982
GRMZM2G021110
GRMZM2G021256
GRMZM2G022181
GRMZM2G022453
GRMZM2G022915
GRMZM2G023037
GRMZM2G023711
GRMZM2G024806
GRMZM2G024865
GRMZM2G025205
GRMZM2G026131
GRMZM2G026470
GRMZM2G026892
GRMZM2G026910
GRMZM2G027019
GRMZM2G027272
GRMZM2G027344
GRMZM2G027378
GRMZM2G027695
GRMZM2G027857
GRMZM2G028570
GRMZM2G028855
GRMZM2G029058
GRMZM2G029082
GRMZM2G029713
GRMZM2G029951
GRMZM2G030080
GRMZM2G030240
GRMZM2G030252
GRMZM2G030710
GRMZM2G031102
GRMZM2G031504
GRMZM2G031536
GRMZM2G031580
GRMZM2G031850
GRMZM2G031981
GRMZM2G032222
GRMZM2G032430
GRMZM2G032551
GRMZM2G032896
GRMZM2G033179
GRMZM2G033283
GRMZM2G033644
GRMZM2G034061
GRMZM2G034638
GRMZM2G034727
GRMZM2G034896
GRMZM2G035444
GRMZM2G035620
GRMZM2G035664
GRMZM2G035785
GRMZM2G035809
GRMZM2G036629
GRMZM2G037015
GRMZM2G037150
GRMZM2G037185
GRMZM2G037650
GRMZM2G037926
GRMZM2G038183
GRMZM2G038303
GRMZM2G038340
GRMZM2G038401
GRMZM2G038412
GRMZM2G039542
GRMZM2G039600
GRMZM2G040298
GRMZM2G040397
GRMZM2G040559
GRMZM2G040692
GRMZM2G040736
GRMZM2G040968
GRMZM2G041048
GRMZM2G041415
GRMZM2G041462
GRMZM2G041549
GRMZM2G041842
GRMZM2G041961
GRMZM2G042074
GRMZM2G042173
GRMZM2G042347
GRMZM2G043075
GRMZM2G043182
GRMZM2G043295
GRMZM2G043348
GRMZM2G043530
GRMZM2G044174
GRMZM2G044265
GRMZM2G044481
GRMZM2G044531
GRMZM2G044744
GRMZM2G045070
GRMZM2G045398
GRMZM2G045664
GRMZM2G046262
GRMZM2G046503
GRMZM2G046600
GRMZM2G046816
GRMZM2G046909
GRMZM2G046916
GRMZM2G047065
GRMZM2G047626
GRMZM2G047956
GRMZM2G048012
GRMZM2G048851
GRMZM2G049127
GRMZM2G049424
GRMZM2G049538
GRMZM2G049882
GRMZM2G050118
GRMZM2G050131
GRMZM2G050177
GRMZM2G050329
GRMZM2G050570
GRMZM2G051151
GRMZM2G051256
GRMZM2G051288
GRMZM2G051545
GRMZM2G051683
GRMZM2G051752
GRMZM2G051785
GRMZM2G052403
GRMZM2G052483
GRMZM2G053206
GRMZM2G053315
GRMZM2G053503
GRMZM2G053925
GRMZM2G054111
GRMZM2G055180
GRMZM2G055204
GRMZM2G055243
GRMZM2G055313
GRMZM2G055467
GRMZM2G055469
GRMZM2G055802
GRMZM2G055970
GRMZM2G056099
GRMZM2G056500
GRMZM2G056612
GRMZM2G056762
GRMZM2G057380
GRMZM2G057514
GRMZM2G057535
GRMZM2G057630
GRMZM2G057907
GRMZM2G057955
GRMZM2G057983
GRMZM2G058173
GRMZM2G058197
GRMZM2G058261
GRMZM2G058310
GRMZM2G058595
GRMZM2G059285
GRMZM2G059753
GRMZM2G059964
GRMZM2G059965
GRMZM2G059991
GRMZM2G060216
GRMZM2G060290
GRMZM2G060481
GRMZM2G060720
GRMZM2G060762
GRMZM2G060868
GRMZM2G061018
GRMZM2G061751
GRMZM2G062396
GRMZM2G062412
GRMZM2G062471
GRMZM2G062531
GRMZM2G063060
GRMZM2G063133
GRMZM2G063162
GRMZM2G063163
GRMZM2G063253
GRMZM2G063262
GRMZM2G063420
GRMZM2G063438
GRMZM2G063688
GRMZM2G064015
GRMZM2G064466
GRMZM2G064473
GRMZM2G064537
GRMZM2G064541
GRMZM2G064594
GRMZM2G064831
GRMZM2G064967
GRMZM2G064984
GRMZM2G065012
GRMZM2G065073
GRMZM2G065374
GRMZM2G065494
GRMZM2G065696
GRMZM2G066775
GRMZM2G066996
GRMZM2G067028
GRMZM2G067277
GRMZM2G067402
GRMZM2G067546
GRMZM2G068519
GRMZM2G068947
GRMZM2G068973
GRMZM2G069162
GRMZM2G069177
GRMZM2G069295
GRMZM2G070047
GRMZM2G070287
GRMZM2G070312
GRMZM2G070881
GRMZM2G071206
GRMZM2G071582
GRMZM2G071704
GRMZM2G071714
GRMZM2G072088
GRMZM2G072091
GRMZM2G072388
GRMZM2G073049
GRMZM2G073404
GRMZM2G073567
GRMZM2G073912
GRMZM2G074017
GRMZM2G074489
GRMZM2G075712
GRMZM2G075901
GRMZM2G076348
GRMZM2G076450
GRMZM2G076987
GRMZM2G077054
GRMZM2G077147
GRMZM2G077187
GRMZM2G077897
GRMZM2G077922
GRMZM2G077942
GRMZM2G078024
GRMZM2G078595
GRMZM2G079185
GRMZM2G079490
GRMZM2G080439
GRMZM2G080516
GRMZM2G080839
GRMZM2G080851
GRMZM2G080889
GRMZM2G081012
GRMZM2G081843
GRMZM2G082214
GRMZM2G082302
GRMZM2G082512
GRMZM2G082581
GRMZM2G082670
GRMZM2G083091
GRMZM2G083130
GRMZM2G083932
GRMZM2G084825
GRMZM2G085019
GRMZM2G085320
GRMZM2G085467
GRMZM2G085630
GRMZM2G085812
GRMZM2G085845
GRMZM2G086003
GRMZM2G086258
GRMZM2G086287
GRMZM2G086403
GRMZM2G086761
GRMZM2G086789
GRMZM2G086920
GRMZM2G087081
GRMZM2G087479
GRMZM2G087531
GRMZM2G087955
GRMZM2G088299
GRMZM2G088312
GRMZM2G088469
GRMZM2G088501
GRMZM2G088524
GRMZM2G089021
GRMZM2G089159
GRMZM2G090177
GRMZM2G091226
GRMZM2G091228
GRMZM2G091717
GRMZM2G092112
GRMZM2G092474
GRMZM2G092652
GRMZM2G092776
GRMZM2G093325
GRMZM2G093418
GRMZM2G093950
GRMZM2G094304
GRMZM2G094532
GRMZM2G094871
GRMZM2G095287
GRMZM2G095655
GRMZM2G096037
GRMZM2G096171
GRMZM2G096355
GRMZM2G096424
GRMZM2G096682
GRMZM2G097282
GRMZM2G097395
GRMZM2G097981
GRMZM2G098167
GRMZM2G098569
GRMZM2G098999
GRMZM2G099160
GRMZM2G099466
GRMZM2G099542
GRMZM2G099628
GRMZM2G099648
GRMZM2G099767
GRMZM2G099867
GRMZM2G100090
GRMZM2G100372
GRMZM2G100543
GRMZM2G101142
GRMZM2G101393
GRMZM2G101687
GRMZM2G102069
GRMZM2G102255
GRMZM2G102616
GRMZM2G102681
GRMZM2G102912
GRMZM2G103128
GRMZM2G103281
GRMZM2G103465
GRMZM2G103785
GRMZM2G103896
GRMZM2G104255
GRMZM2G104316
GRMZM2G104639
GRMZM2G104783
GRMZM2G104833
GRMZM2G104843
GRMZM2G105173
GRMZM2G105604
GRMZM2G106204
GRMZM2G106702
GRMZM2G106903
GRMZM2G107111
GRMZM2G107116
GRMZM2G107380
GRMZM2G107408
GRMZM2G107498
GRMZM2G107715
GRMZM2G108103
GRMZM2G108273
GRMZM2G108285
GRMZM2G108396
GRMZM2G108514
GRMZM2G108537
GRMZM2G108775
GRMZM2G108912
GRMZM2G109560
GRMZM2G110057
GRMZM2G110681
GRMZM2G110983
GRMZM2G111415
GRMZM2G111596
GRMZM2G111920
GRMZM2G112240
GRMZM2G112284
GRMZM2G112337
GRMZM2G112609
GRMZM2G112656
GRMZM2G113165
GRMZM2G113325
GRMZM2G113569
GRMZM2G113640
GRMZM2G113866
GRMZM2G113995
GRMZM2G114841
GRMZM2G114904
GRMZM2G114954
GRMZM2G115456
GRMZM2G115701
GRMZM2G116053
GRMZM2G116135
GRMZM2G116614
GRMZM2G116638
GRMZM2G116670
GRMZM2G117244
GRMZM2G117513
GRMZM2G117707
GRMZM2G118172
GRMZM2G118462
GRMZM2G118737
GRMZM2G118800
GRMZM2G118809
GRMZM2G119127
GRMZM2G119705
GRMZM2G119916
GRMZM2G119933
GRMZM2G120163
GRMZM2G120167
GRMZM2G120320
GRMZM2G121151
GRMZM2G121851
GRMZM2G122061
GRMZM2G122073
GRMZM2G122276
GRMZM2G122296
GRMZM2G122447
GRMZM2G122520
GRMZM2G122569
GRMZM2G123029
GRMZM2G123262
GRMZM2G123480
GRMZM2G123587
GRMZM2G123818
GRMZM2G124042
GRMZM2G124047
GRMZM2G124759
GRMZM2G125032
GRMZM2G125072
GRMZM2G125304
GRMZM2G125893
GRMZM2G126128
GRMZM2G126235
GRMZM2G126572
GRMZM2G126582
GRMZM2G126586
GRMZM2G126900
GRMZM2G127031
GRMZM2G127067
GRMZM2G127350
GRMZM2G127418
GRMZM2G127426
GRMZM2G127537
GRMZM2G127548
GRMZM2G128078
GRMZM2G128146
GRMZM2G128160
GRMZM2G128663
GRMZM2G129147
GRMZM2G129291
GRMZM2G129311
GRMZM2G129428
GRMZM2G129775
GRMZM2G129954
GRMZM2G130062
GRMZM2G130348
GRMZM2G130678
GRMZM2G131245
GRMZM2G131266
GRMZM2G131280
GRMZM2G131618
GRMZM2G132450
GRMZM2G132628
GRMZM2G132748
GRMZM2G132751
GRMZM2G133018
GRMZM2G133291
GRMZM2G133311
GRMZM2G133675
GRMZM2G134027
GRMZM2G134067
GRMZM2G134264
GRMZM2G134711
GRMZM2G134878
GRMZM2G134888
GRMZM2G135617
GRMZM2G135763
GRMZM2G136270
GRMZM2G137108
GRMZM2G137161
GRMZM2G137329
GRMZM2G137502
GRMZM2G137849
GRMZM2G138255
GRMZM2G138258
GRMZM2G138407
GRMZM2G138425
GRMZM2G138710
GRMZM2G138809
GRMZM2G139035
GRMZM2G139293
GRMZM2G139419
GRMZM2G139786
GRMZM2G140443
GRMZM2G141009
GRMZM2G141473
GRMZM2G142409
GRMZM2G142597
GRMZM2G143235
GRMZM2G143445
GRMZM2G143494
GRMZM2G143625
GRMZM2G144097
GRMZM2G144109
GRMZM2G144224
GRMZM2G144346
GRMZM2G144638
GRMZM2G146267
GRMZM2G147172
GRMZM2G147721
GRMZM2G147800
GRMZM2G147819
GRMZM2G147885
GRMZM2G148281
GRMZM2G148441
GRMZM2G148534
GRMZM2G148937
GRMZM2G148940
GRMZM2G149326
GRMZM2G149422
GRMZM2G149553
GRMZM2G149923
GRMZM2G149958
GRMZM2G150107
GRMZM2G150172
GRMZM2G150864
GRMZM2G150867
GRMZM2G150906
GRMZM2G151227
GRMZM2G151576
GRMZM2G151616
GRMZM2G151653
GRMZM2G152258
GRMZM2G152777
GRMZM2G152877
GRMZM2G152975
GRMZM2G153075
GRMZM2G153984
GRMZM2G154036
GRMZM2G154146
GRMZM2G154789
GRMZM2G154870
GRMZM2G154881
GRMZM2G155253
GRMZM2G155332
GRMZM2G155877
GRMZM2G156459
GRMZM2G156734
GRMZM2G156748
GRMZM2G156754
GRMZM2G157113
GRMZM2G157564
GRMZM2G157675
GRMZM2G158446
GRMZM2G158645
GRMZM2G159047
GRMZM2G159538
GRMZM2G159587
GRMZM2G159890
GRMZM2G160175
GRMZM2G160463
GRMZM2G160763
GRMZM2G160902
GRMZM2G160983
GRMZM2G160990
GRMZM2G161335
GRMZM2G161411
GRMZM2G161641
GRMZM2G161658
GRMZM2G161696
GRMZM2G162154
GRMZM2G162200
GRMZM2G162250
GRMZM2G162266
GRMZM2G162382
GRMZM2G162702
GRMZM2G162739
GRMZM2G162755
GRMZM2G162783
GRMZM2G163086
GRMZM2G163297
GRMZM2G163798
GRMZM2G163914
GRMZM2G164036
GRMZM2G164062
GRMZM2G164956
GRMZM2G165192
GRMZM2G165208
GRMZM2G165919
GRMZM2G165944
GRMZM2G165945
GRMZM2G166644
GRMZM2G167156
GRMZM2G167164
GRMZM2G167247
GRMZM2G167872
GRMZM2G168721
GRMZM2G169671
GRMZM2G169994
GRMZM2G170035
GRMZM2G170128
GRMZM2G171108
GRMZM2G171333
GRMZM2G171435
GRMZM2G171613
GRMZM2G173763
GRMZM2G173928
GRMZM2G174048
GRMZM2G174274
GRMZM2G174284
GRMZM2G174549
GRMZM2G174574
GRMZM2G174667
GRMZM2G174949
GRMZM2G175728
GRMZM2G176056
GRMZM2G176446
GRMZM2G176465
GRMZM2G176495
GRMZM2G176995
GRMZM2G177220
GRMZM2G177866
GRMZM2G177923
GRMZM2G178190
GRMZM2G178346
GRMZM2G178913
GRMZM2G179292
GRMZM2G179294
GRMZM2G180054
GRMZM2G180155
GRMZM2G180160
GRMZM2G180458
GRMZM2G180659
GRMZM2G180889
GRMZM2G180922
GRMZM2G180951
GRMZM2G181266
GRMZM2G181378
GRMZM2G303342
GRMZM2G306345
GRMZM2G307992
GRMZM2G308860
GRMZM2G309327
GRMZM2G310453
GRMZM2G312997
GRMZM2G314133
GRMZM2G315127
GRMZM2G316749
GRMZM2G316840
GRMZM2G318319
GRMZM2G318408
GRMZM2G318860
GRMZM2G319138
GRMZM2G320373
GRMZM2G321053
GRMZM2G322024
GRMZM2G322314
GRMZM2G322844
GRMZM2G324462
GRMZM2G325650
GRMZM2G327059
GRMZM2G327174
GRMZM2G327686
GRMZM2G328005
GRMZM2G328224
GRMZM2G328438
GRMZM2G328893
GRMZM2G330012
GRMZM2G330298
GRMZM2G330302
GRMZM2G330719
GRMZM2G331253
GRMZM2G333049
GRMZM2G335618
GRMZM2G338809
GRMZM2G339725
GRMZM2G341309
GRMZM2G341410
GRMZM2G343149
GRMZM2G344205
GRMZM2G346312
GRMZM2G347488
GRMZM2G350711
GRMZM2G351318
GRMZM2G351937
GRMZM2G353607
GRMZM2G354013
GRMZM2G358416
GRMZM2G359260
GRMZM2G360352
GRMZM2G362413
GRMZM2G362778
GRMZM2G365815
GRMZM2G367026
GRMZM2G367857
GRMZM2G368448
GRMZM2G368909
GRMZM2G371033
GRMZM2G372297
GRMZM2G373859
GRMZM2G375116
GRMZM2G375420
GRMZM2G377904
GRMZM2G380286
GRMZM2G380656
GRMZM2G381025
GRMZM2G382785
GRMZM2G385622
GRMZM2G388882
GRMZM2G389557
GRMZM2G389570
GRMZM2G389582
GRMZM2G390350
GRMZM2G391596
GRMZM2G392101
GRMZM2G393673
GRMZM2G393897
GRMZM2G394941
GRMZM2G395121
GRMZM2G399484
GRMZM2G400602
GRMZM2G400604
GRMZM2G400720
GRMZM2G400725
GRMZM2G404443
GRMZM2G406674
GRMZM2G407825
GRMZM2G409658
GRMZM2G409976
GRMZM2G410623
GRMZM2G412440
GRMZM2G414047
GRMZM2G414844
GRMZM2G414955
GRMZM2G416322
GRMZM2G416622
GRMZM2G416667
GRMZM2G417859
GRMZM2G419777
GRMZM2G420684
GRMZM2G422499
GRMZM2G422938
GRMZM2G423378
GRMZM2G424147
GRMZM2G426156
GRMZM2G426158
GRMZM2G426336
GRMZM2G426802
GRMZM2G427097
GRMZM2G428216
GRMZM2G429955
GRMZM2G429972
GRMZM2G430745
GRMZM2G433162
GRMZM2G433959
GRMZM2G434557
GRMZM2G439337
GRMZM2G441656
GRMZM2G443509
GRMZM2G443814
GRMZM2G443985
GRMZM2G444643
GRMZM2G445575
GRMZM2G445602
GRMZM2G445634
GRMZM2G446454
GRMZM2G447976
GRMZM2G448368
GRMZM2G449133
GRMZM2G449274
GRMZM2G449950
GRMZM2G450937
GRMZM2G451007
GRMZM2G451882
GRMZM2G452564
GRMZM2G455122
GRMZM2G455124
GRMZM2G455869
GRMZM2G457003
GRMZM2G457125
GRMZM2G458448
GRMZM2G461447
GRMZM2G462046
GRMZM2G463996
GRMZM2G467391
GRMZM2G467893
GRMZM2G472671
GRMZM2G472693
GRMZM2G474119
GRMZM2G474531
GRMZM2G474777
GRMZM2G474798
GRMZM2G477743
GRMZM2G477847
GRMZM2G477872
GRMZM2G478430
GRMZM2G479523
GRMZM2G479665
GRMZM2G481843
GRMZM2G504401
GRMZM2G517332
GRMZM2G521781
GRMZM2G528319
GRMZM2G542272
GRMZM2G546097
GRMZM2G549512
GRMZM2G561273
GRMZM2G574782
GRMZM2G577677
GRMZM2G700208
GRMZM2G700683
GRMZM2G700839
GRMZM2G702490
GRMZM2G704005
GRMZM5G802899
GRMZM5G804776
GRMZM5G806784
GRMZM5G810727
GRMZM5G812660
GRMZM5G814700
GRMZM5G815369
GRMZM5G820781
GRMZM5G821267
GRMZM5G821755
GRMZM5G822180
GRMZM5G824597
GRMZM5G825110
GRMZM5G826174
GRMZM5G829396
GRMZM5G831102
GRMZM5G833747
GRMZM5G834532
GRMZM5G834952
GRMZM5G838196
GRMZM5G838435
GRMZM5G839640
GRMZM5G839794
GRMZM5G840002
GRMZM5G842517
GRMZM5G844173
GRMZM5G847982
GRMZM5G848739
GRMZM5G851103
GRMZM5G852776
GRMZM5G855347
GRMZM5G855672
GRMZM5G856076
GRMZM5G856142
GRMZM5G856598
GRMZM5G857303
GRMZM5G857641
GRMZM5G858887
GRMZM5G861268
GRMZM5G862107
GRMZM5G862325
GRMZM5G862488
GRMZM5G863420
GRMZM5G863645
GRMZM5G867121
GRMZM5G868222
GRMZM5G869027
GRMZM5G870932
GRMZM5G872934
GRMZM5G874578
GRMZM5G876616
GRMZM5G881294
GRMZM5G881568
GRMZM5G881803
GRMZM5G881996
GRMZM5G884151
GRMZM5G886177
GRMZM5G887716
GRMZM5G890040
GRMZM5G890163
GRMZM5G895175
GRMZM5G896294
GRMZM5G896604
GRMZM6G037947
GRMZM6G182520
GRMZM6G423719
GRMZM6G699895
GRMZM6G911845
GRMZM6G945840
```
