## Supplemental Table for "Network analyses implicate a role for PHYTOCHROME-mediated light signaling in the regulation of cuticle development in plant leaves"

```
Supplementary Table 8. Genes in Module G
gene
AC190811.1_FG003
AC194974.3_FG005
AC195340.3_FG002
AC195340.3_FG004
AC196475.3_FG004
AC197705.4_FG006
AC198937.4_FG003
AC205419.3_FG001
AC207043.3_FG002
AC208855.3_FG002
AC209636.2_FG003
AC210173.4_FG005
AC217293.3_FG007
AC233882.1_FG003
AC233949.1_FG004
AC234528.1_FG004
AF466202.2_FG008
AY542798.1_FG003
GRMZM2G000581
GRMZM2G001652
GRMZM2G002130
GRMZM2G002993
GRMZM2G003461
GRMZM2G003988
GRMZM2G004006
GRMZM2G004572
GRMZM2G004619
GRMZM2G005207
GRMZM2G005444
GRMZM2G006216
GRMZM2G006219
GRMZM2G007122
GRMZM2G007381
GRMZM2G009626
GRMZM2G010152
GRMZM2G010235
GRMZM2G011590
GRMZM2G012156
GRMZM2G012758
GRMZM2G013079
GRMZM2G014004
GRMZM2G014720
GRMZM2G016586
GRMZM2G017329
GRMZM2G017792
GRMZM2G018070
GRMZM2G018631
GRMZM2G019353
GRMZM2G019373
GRMZM2G019986
GRMZM2G020196
GRMZM2G022987
GRMZM2G023827
GRMZM2G024484
GRMZM2G024533
GRMZM2G024799
GRMZM2G026881
GRMZM2G026889
GRMZM2G027741
GRMZM2G028104
GRMZM2G028353
GRMZM2G029323
GRMZM2G030341
GRMZM2G031200
GRMZM2G031496
GRMZM2G031824
GRMZM2G032219
GRMZM2G032562
GRMZM2G032766
GRMZM2G032856
GRMZM2G033521
GRMZM2G034120
GRMZM2G034882
GRMZM2G035103
GRMZM2G035276
GRMZM2G036086
GRMZM2G036685
GRMZM2G036902
GRMZM2G037469
GRMZM2G038512
GRMZM2G038691
GRMZM2G038928
GRMZM2G039857
GRMZM2G039961
GRMZM2G041022
GRMZM2G042627
GRMZM2G042712
GRMZM2G043162
GRMZM2G044038
GRMZM2G045275
GRMZM2G045638
GRMZM2G045688
GRMZM2G048257
GRMZM2G048474
GRMZM2G048561
GRMZM2G049229
GRMZM2G049568
GRMZM2G050216
GRMZM2G050658
GRMZM2G051502
GRMZM2G051541
GRMZM2G052100
GRMZM2G052616
GRMZM2G052658
GRMZM2G053273
GRMZM2G054013
GRMZM2G054028
GRMZM2G054233
GRMZM2G055158
GRMZM2G055704
GRMZM2G055795
GRMZM2G055982
GRMZM2G056524
GRMZM2G056598
GRMZM2G057525
GRMZM2G058518
GRMZM2G059015
GRMZM2G059825
GRMZM2G060090
GRMZM2G060167
GRMZM2G061321
GRMZM2G062946
GRMZM2G063917
GRMZM2G064336
GRMZM2G064710
GRMZM2G064962
GRMZM2G065088
GRMZM2G066029
GRMZM2G068259
GRMZM2G069061
GRMZM2G069503
GRMZM2G070780
GRMZM2G070804
GRMZM2G070873
GRMZM2G071059
GRMZM2G071720
GRMZM2G071986
GRMZM2G072500
GRMZM2G072513
GRMZM2G072550
GRMZM2G072806
GRMZM2G072820
GRMZM2G073114
GRMZM2G073228
GRMZM2G073571
GRMZM2G075132
GRMZM2G075250
GRMZM2G076356
GRMZM2G076435
GRMZM2G076657
GRMZM2G077131
GRMZM2G077183
GRMZM2G077316
GRMZM2G077340
GRMZM2G077989
GRMZM2G078143
GRMZM2G078500
GRMZM2G078959
GRMZM2G079342
GRMZM2G079632
GRMZM2G080487
GRMZM2G080764
GRMZM2G081180
GRMZM2G081676
GRMZM2G081816
GRMZM2G081886
GRMZM2G082199
GRMZM2G083081
GRMZM2G083350
GRMZM2G083367
GRMZM2G084327
GRMZM2G084942
GRMZM2G085713
GRMZM2G086163
GRMZM2G087201
GRMZM2G087259
GRMZM2G087671
GRMZM2G087678
GRMZM2G090043
GRMZM2G090105
GRMZM2G090869
GRMZM2G091276
GRMZM2G091839
GRMZM2G091857
GRMZM2G092152
GRMZM2G092447
GRMZM2G093065
GRMZM2G093111
GRMZM2G093276
GRMZM2G094589
GRMZM2G095164
GRMZM2G095404
GRMZM2G096717
GRMZM2G097116
GRMZM2G097404
GRMZM2G098904
GRMZM2G098973
GRMZM2G100118
GRMZM2G100456
GRMZM2G101245
GRMZM2G101457
GRMZM2G101875
GRMZM2G102862
GRMZM2G103013
GRMZM2G103342
GRMZM2G103512
GRMZM2G103595
GRMZM2G103713
GRMZM2G103847
GRMZM2G103914
GRMZM2G104390
GRMZM2G104549
GRMZM2G105005
GRMZM2G105539
GRMZM2G105775
GRMZM2G106413
GRMZM2G107065
GRMZM2G107473
GRMZM2G108477
GRMZM2G108480
GRMZM2G108847
GRMZM2G109566
GRMZM2G109821
GRMZM2G110004
GRMZM2G111017
GRMZM2G111637
GRMZM2G111679
GRMZM2G111903
GRMZM2G111917
GRMZM2G112764
GRMZM2G113129
GRMZM2G113414
GRMZM2G113549
GRMZM2G113655
GRMZM2G113873
GRMZM2G113950
GRMZM2G113959
GRMZM2G114055
GRMZM2G114642
GRMZM2G114739
GRMZM2G114861
GRMZM2G115162
GRMZM2G115773
GRMZM2G116086
GRMZM2G116273
GRMZM2G116620
GRMZM2G117796
GRMZM2G117836
GRMZM2G117854
GRMZM2G119468
GRMZM2G119650
GRMZM2G119696
GRMZM2G119950
GRMZM2G120572
GRMZM2G120619
GRMZM2G120674
GRMZM2G121066
GRMZM2G122274
GRMZM2G122853
GRMZM2G122965
GRMZM2G125476
GRMZM2G125635
GRMZM2G128577
GRMZM2G129713
GRMZM2G129777
GRMZM2G129929
GRMZM2G130302
GRMZM2G130586
GRMZM2G131020
GRMZM2G131055
GRMZM2G131221
GRMZM2G132704
GRMZM2G133430
GRMZM2G133646
GRMZM2G135108
GRMZM2G136268
GRMZM2G136494
GRMZM2G137029
GRMZM2G137118
GRMZM2G138103
GRMZM2G138527
GRMZM2G139223
GRMZM2G139300
GRMZM2G139460
GRMZM2G140561
GRMZM2G142063
GRMZM2G142802
GRMZM2G143008
GRMZM2G143590
GRMZM2G144421
GRMZM2G145709
GRMZM2G145854
GRMZM2G147390
GRMZM2G147709
GRMZM2G147775
GRMZM2G148213
GRMZM2G149105
GRMZM2G149576
GRMZM2G149619
GRMZM2G149979
GRMZM2G150541
GRMZM2G150928
GRMZM2G151257
GRMZM2G152126
GRMZM2G154317
GRMZM2G155837
GRMZM2G155849
GRMZM2G155911
GRMZM2G156004
GRMZM2G157153
GRMZM2G157269
GRMZM2G157481
GRMZM2G157760
GRMZM2G158447
GRMZM2G158887
GRMZM2G160887
GRMZM2G161274
GRMZM2G162177
GRMZM2G163328
GRMZM2G164340
GRMZM2G165209
GRMZM2G165597
GRMZM2G165679
GRMZM2G166719
GRMZM2G167836
GRMZM2G168890
GRMZM2G170326
GRMZM2G171254
GRMZM2G172376
GRMZM2G172652
GRMZM2G172726
GRMZM2G172900
GRMZM2G173272
GRMZM2G173542
GRMZM2G173882
GRMZM2G174537
GRMZM2G174554
GRMZM2G174784
GRMZM2G174917
GRMZM2G176358
GRMZM2G176748
GRMZM2G177356
GRMZM2G177828
GRMZM2G178486
GRMZM2G178972
GRMZM2G179518
GRMZM2G179662
GRMZM2G180435
GRMZM2G301208
GRMZM2G302279
GRMZM2G304745
GRMZM2G311182
GRMZM2G313460
GRMZM2G313529
GRMZM2G315072
GRMZM2G318057
GRMZM2G322641
GRMZM2G324157
GRMZM2G333142
GRMZM2G333448
GRMZM2G336456
GRMZM2G342033
GRMZM2G344634
GRMZM2G346138
GRMZM2G347043
GRMZM2G347280
GRMZM2G348125
GRMZM2G351469
GRMZM2G358311
GRMZM2G362312
GRMZM2G365035
GRMZM2G375762
GRMZM2G377131
GRMZM2G380195
GRMZM2G380319
GRMZM2G383735
GRMZM2G384090
GRMZM2G386113
GRMZM2G386525
GRMZM2G388915
GRMZM2G394500
GRMZM2G400714
GRMZM2G400961
GRMZM2G401139
GRMZM2G401997
GRMZM2G409771
GRMZM2G411653
GRMZM2G413897
GRMZM2G414620
GRMZM2G420055
GRMZM2G421491
GRMZM2G422510
GRMZM2G423643
GRMZM2G429540
GRMZM2G429807
GRMZM2G430623
GRMZM2G430780
GRMZM2G431524
GRMZM2G432796
GRMZM2G435627
GRMZM2G435986
GRMZM2G437977
GRMZM2G438551
GRMZM2G440866
GRMZM2G440949
GRMZM2G440968
GRMZM2G446218
GRMZM2G447271
GRMZM2G448185
GRMZM2G449083
GRMZM2G450512
GRMZM2G451187
GRMZM2G452529
GRMZM2G453571
GRMZM2G459820
GRMZM2G459841
GRMZM2G460472
GRMZM2G460950
GRMZM2G461139
GRMZM2G461465
GRMZM2G463318
GRMZM2G470556
GRMZM2G472376
GRMZM2G475743
GRMZM2G475897
GRMZM2G478568
GRMZM2G480364
GRMZM2G481373
GRMZM2G482256
GRMZM2G702991
GRMZM5G806182
GRMZM5G806622
GRMZM5G808756
GRMZM5G811593
GRMZM5G811797
GRMZM5G814904
GRMZM5G815214
GRMZM5G818514
GRMZM5G819302
GRMZM5G825978
GRMZM5G826714
GRMZM5G828302
GRMZM5G830949
GRMZM5G832805
GRMZM5G833066
GRMZM5G834260
GRMZM5G836167
GRMZM5G842645
GRMZM5G844562
GRMZM5G858165
GRMZM5G860241
GRMZM5G860810
GRMZM5G862945
GRMZM5G868047
GRMZM5G872216
GRMZM5G878379
GRMZM5G878732
GRMZM5G881605
GRMZM5G885744
GRMZM5G890843
GRMZM5G893953
GRMZM5G897394
GRMZM5G897604
GRMZM5G898668
GRMZM6G101378
GRMZM6G300210
GRMZM6G738201
GRMZM6G910544
```
