## Supplemental Table for "Network analyses implicate a role for PHYTOCHROME-mediated light signaling in the regulation of cuticle development in plant leaves"

```
Supplementary Table 9. Genes in Module H
gene
AC149810.2_FG008
AC155624.2_FG011
AC183319.3_FG001
AC188023.3_FG005
AC190609.3_FG004
AC190623.3_FG001
AC194022.3_FG013
AC194272.3_FG003
AC194970.5_FG001
AC195347.4_FG004
AC197150.3_FG003
AC198169.4_FG004
AC199526.5_FG002
AC203394.3_FG004
AC203535.4_FG004
AC204277.3_FG006
AC205122.4_FG003
AC205608.4_FG004
AC206788.3_FG015
AC206951.3_FG017
AC207722.2_FG009
AC209374.4_FG002
AC210003.2_FG015
AC210303.3_FG001
AC210314.3_FG006
AC211164.5_FG003
AC211401.4_FG003
AC213521.3_FG005
AC215201.3_FG005
AC217050.4_FG001
AC217300.3_FG005
AC217401.3_FG003
AC217499.3_FG001
AC217665.3_FG005
AC217975.3_FG001
AC217977.3_FG003
AC225176.2_FG003
AC230011.2_FG002
AC233901.1_FG010
AC233942.1_FG001
AC234157.1_FG002
AC234522.1_FG005
EF517601.1_FG025
GRMZM2G000219
GRMZM2G000660
GRMZM2G000812
GRMZM2G001255
GRMZM2G001297
GRMZM2G001457
GRMZM2G001514
GRMZM2G001631
GRMZM2G001653
GRMZM2G001663
GRMZM2G001676
GRMZM2G001755
GRMZM2G001805
GRMZM2G001875
GRMZM2G001904
GRMZM2G001918
GRMZM2G002304
GRMZM2G002529
GRMZM2G002754
GRMZM2G002851
GRMZM2G003157
GRMZM2G003179
GRMZM2G003318
GRMZM2G003724
GRMZM2G003750
GRMZM2G003869
GRMZM2G004396
GRMZM2G004511
GRMZM2G004534
GRMZM2G004583
GRMZM2G004696
GRMZM2G004715
GRMZM2G004768
GRMZM2G004880
GRMZM2G005840
GRMZM2G005938
GRMZM2G005984
GRMZM2G006121
GRMZM2G006287
GRMZM2G006707
GRMZM2G006752
GRMZM2G006806
GRMZM2G007038
GRMZM2G007372
GRMZM2G007810
GRMZM2G007907
GRMZM2G007957
GRMZM2G008226
GRMZM2G008353
GRMZM2G008649
GRMZM2G008892
GRMZM2G009048
GRMZM2G009320
GRMZM2G009443
GRMZM2G009661
GRMZM2G009804
GRMZM2G009928
GRMZM2G010389
GRMZM2G010491
GRMZM2G010909
GRMZM2G010929
GRMZM2G010973
GRMZM2G011070
GRMZM2G011129
GRMZM2G011213
GRMZM2G011373
GRMZM2G011479
GRMZM2G011746
GRMZM2G012046
GRMZM2G012276
GRMZM2G012324
GRMZM2G012340
GRMZM2G012342
GRMZM2G012391
GRMZM2G012397
GRMZM2G012404
GRMZM2G012717
GRMZM2G013248
GRMZM2G013342
GRMZM2G013391
GRMZM2G013450
GRMZM2G013478
GRMZM2G013530
GRMZM2G013600
GRMZM2G013650
GRMZM2G013695
GRMZM2G013790
GRMZM2G013798
GRMZM2G013814
GRMZM2G014558
GRMZM2G014770
GRMZM2G014955
GRMZM2G015136
GRMZM2G015285
GRMZM2G015605
GRMZM2G015727
GRMZM2G015889
GRMZM2G015967
GRMZM2G016261
GRMZM2G016296
GRMZM2G016457
GRMZM2G016677
GRMZM2G017045
GRMZM2G017290
GRMZM2G017319
GRMZM2G017414
GRMZM2G017636
GRMZM2G017647
GRMZM2G017940
GRMZM2G018027
GRMZM2G018105
GRMZM2G018356
GRMZM2G018403
GRMZM2G018484
GRMZM2G018627
GRMZM2G018678
GRMZM2G018695
GRMZM2G018837
GRMZM2G018876
GRMZM2G018929
GRMZM2G019246
GRMZM2G019681
GRMZM2G019695
GRMZM2G019807
GRMZM2G020096
GRMZM2G020785
GRMZM2G020814
GRMZM2G020856
GRMZM2G020986
GRMZM2G021074
GRMZM2G021170
GRMZM2G021530
GRMZM2G021598
GRMZM2G021687
GRMZM2G021694
GRMZM2G021784
GRMZM2G021877
GRMZM2G021879
GRMZM2G022242
GRMZM2G022248
GRMZM2G022266
GRMZM2G022538
GRMZM2G022804
GRMZM2G022876
GRMZM2G022926
GRMZM2G022947
GRMZM2G022979
GRMZM2G023059
GRMZM2G023105
GRMZM2G023237
GRMZM2G023313
GRMZM2G023364
GRMZM2G023791
GRMZM2G023970
GRMZM2G024073
GRMZM2G024150
GRMZM2G024267
GRMZM2G024550
GRMZM2G024933
GRMZM2G024996
GRMZM2G025042
GRMZM2G025074
GRMZM2G025171
GRMZM2G025242
GRMZM2G025459
GRMZM2G025611
GRMZM2G025648
GRMZM2G025659
GRMZM2G025855
GRMZM2G025882
GRMZM2G026024
GRMZM2G026043
GRMZM2G026117
GRMZM2G026391
GRMZM2G026452
GRMZM2G026614
GRMZM2G026654
GRMZM2G026807
GRMZM2G026911
GRMZM2G026922
GRMZM2G027059
GRMZM2G027098
GRMZM2G027193
GRMZM2G027209
GRMZM2G027219
GRMZM2G027437
GRMZM2G027499
GRMZM2G027535
GRMZM2G027627
GRMZM2G027640
GRMZM2G027663
GRMZM2G027962
GRMZM2G028216
GRMZM2G028234
GRMZM2G028492
GRMZM2G028914
GRMZM2G028926
GRMZM2G029153
GRMZM2G029385
GRMZM2G029407
GRMZM2G029486
GRMZM2G029506
GRMZM2G030203
GRMZM2G030350
GRMZM2G031001
GRMZM2G031028
GRMZM2G031057
GRMZM2G031435
GRMZM2G031568
GRMZM2G031660
GRMZM2G031904
GRMZM2G031954
GRMZM2G031991
GRMZM2G032253
GRMZM2G032266
GRMZM2G033236
GRMZM2G033491
GRMZM2G033570
GRMZM2G033592
GRMZM2G033926
GRMZM2G034019
GRMZM2G034243
GRMZM2G034389
GRMZM2G035042
GRMZM2G035202
GRMZM2G035222
GRMZM2G035268
GRMZM2G035401
GRMZM2G035445
GRMZM2G035451
GRMZM2G035552
GRMZM2G035557
GRMZM2G035709
GRMZM2G035779
GRMZM2G035820
GRMZM2G035928
GRMZM2G035948
GRMZM2G035996
GRMZM2G036206
GRMZM2G036455
GRMZM2G036590
GRMZM2G036829
GRMZM2G036880
GRMZM2G036921
GRMZM2G036996
GRMZM2G037152
GRMZM2G037614
GRMZM2G037644
GRMZM2G037823
GRMZM2G038301
GRMZM2G038335
GRMZM2G038365
GRMZM2G038598
GRMZM2G038833
GRMZM2G038982
GRMZM2G039345
GRMZM2G039396
GRMZM2G039841
GRMZM2G039930
GRMZM2G039949
GRMZM2G039996
GRMZM2G040145
GRMZM2G040300
GRMZM2G040326
GRMZM2G040728
GRMZM2G040750
GRMZM2G040843
GRMZM2G040878
GRMZM2G041991
GRMZM2G042061
GRMZM2G042245
GRMZM2G042253
GRMZM2G042492
GRMZM2G042592
GRMZM2G042683
GRMZM2G042758
GRMZM2G042889
GRMZM2G043453
GRMZM2G043932
GRMZM2G044247
GRMZM2G044337
GRMZM2G044498
GRMZM2G044684
GRMZM2G044771
GRMZM2G044805
GRMZM2G045581
GRMZM2G045714
GRMZM2G045716
GRMZM2G046186
GRMZM2G046587
GRMZM2G047161
GRMZM2G047214
GRMZM2G047474
GRMZM2G047513
GRMZM2G047577
GRMZM2G047588
GRMZM2G047695
GRMZM2G047720
GRMZM2G048313
GRMZM2G048324
GRMZM2G048472
GRMZM2G048591
GRMZM2G048672
GRMZM2G048907
GRMZM2G049070
GRMZM2G049588
GRMZM2G049675
GRMZM2G049912
GRMZM2G050305
GRMZM2G050333
GRMZM2G050371
GRMZM2G050484
GRMZM2G050697
GRMZM2G050845
GRMZM2G051103
GRMZM2G051276
GRMZM2G051403
GRMZM2G051782
GRMZM2G052036
GRMZM2G052255
GRMZM2G052509
GRMZM2G052666
GRMZM2G052812
GRMZM2G052893
GRMZM2G053019
GRMZM2G053170
GRMZM2G053322
GRMZM2G053707
GRMZM2G053726
GRMZM2G053764
GRMZM2G054065
GRMZM2G054076
GRMZM2G054152
GRMZM2G054252
GRMZM2G054341
GRMZM2G054405
GRMZM2G054807
GRMZM2G054896
GRMZM2G055141
GRMZM2G055217
GRMZM2G055575
GRMZM2G055699
GRMZM2G055898
GRMZM2G056424
GRMZM2G056547
GRMZM2G056564
GRMZM2G056786
GRMZM2G056975
GRMZM2G057328
GRMZM2G057374
GRMZM2G057554
GRMZM2G057616
GRMZM2G057935
GRMZM2G058004
GRMZM2G058081
GRMZM2G058250
GRMZM2G058292
GRMZM2G058447
GRMZM2G058451
GRMZM2G059026
GRMZM2G059191
GRMZM2G059252
GRMZM2G059363
GRMZM2G059449
GRMZM2G059590
GRMZM2G060156
GRMZM2G060470
GRMZM2G060583
GRMZM2G060906
GRMZM2G060922
GRMZM2G061186
GRMZM2G061202
GRMZM2G061442
GRMZM2G061798
GRMZM2G061876
GRMZM2G061969
GRMZM2G061988
GRMZM2G062260
GRMZM2G062289
GRMZM2G062499
GRMZM2G062788
GRMZM2G062854
GRMZM2G062974
GRMZM2G063048
GRMZM2G063244
GRMZM2G063316
GRMZM2G063478
GRMZM2G063533
GRMZM2G064159
GRMZM2G064547
GRMZM2G064580
GRMZM2G064663
GRMZM2G065040
GRMZM2G065083
GRMZM2G065888
GRMZM2G066496
GRMZM2G066870
GRMZM2G067530
GRMZM2G067853
GRMZM2G068149
GRMZM2G068212
GRMZM2G068244
GRMZM2G068316
GRMZM2G068557
GRMZM2G068707
GRMZM2G068715
GRMZM2G068917
GRMZM2G068963
GRMZM2G068984
GRMZM2G069005
GRMZM2G069095
GRMZM2G069106
GRMZM2G069317
GRMZM2G069596
GRMZM2G069708
GRMZM2G069726
GRMZM2G069773
GRMZM2G070015
GRMZM2G070138
GRMZM2G070167
GRMZM2G070847
GRMZM2G070899
GRMZM2G071023
GRMZM2G071249
GRMZM2G071450
GRMZM2G071638
GRMZM2G071996
GRMZM2G072041
GRMZM2G072071
GRMZM2G072133
GRMZM2G072146
GRMZM2G072174
GRMZM2G072280
GRMZM2G072415
GRMZM2G072518
GRMZM2G072744
GRMZM2G072865
GRMZM2G073059
GRMZM2G073312
GRMZM2G073429
GRMZM2G073460
GRMZM2G073826
GRMZM2G073950
GRMZM2G073979
GRMZM2G074103
GRMZM2G074241
GRMZM2G074252
GRMZM2G074381
GRMZM2G074393
GRMZM2G074395
GRMZM2G074401
GRMZM2G074404
GRMZM2G074631
GRMZM2G074824
GRMZM2G074857
GRMZM2G075018
GRMZM2G075431
GRMZM2G075794
GRMZM2G075958
GRMZM2G076257
GRMZM2G076263
GRMZM2G076602
GRMZM2G076683
GRMZM2G076950
GRMZM2G077015
GRMZM2G077202
GRMZM2G077206
GRMZM2G077214
GRMZM2G077215
GRMZM2G077258
GRMZM2G077320
GRMZM2G077415
GRMZM2G077632
GRMZM2G077708
GRMZM2G077711
GRMZM2G078252
GRMZM2G078320
GRMZM2G078324
GRMZM2G078368
GRMZM2G078468
GRMZM2G078756
GRMZM2G078924
GRMZM2G079321
GRMZM2G079353
GRMZM2G079613
GRMZM2G079668
GRMZM2G079683
GRMZM2G080107
GRMZM2G080355
GRMZM2G080530
GRMZM2G080650
GRMZM2G080940
GRMZM2G081114
GRMZM2G081144
GRMZM2G081239
GRMZM2G081774
GRMZM2G081790
GRMZM2G081803
GRMZM2G081826
GRMZM2G081907
GRMZM2G082222
GRMZM2G082613
GRMZM2G082633
GRMZM2G082836
GRMZM2G082894
GRMZM2G082998
GRMZM2G083016
GRMZM2G083176
GRMZM2G083347
GRMZM2G083725
GRMZM2G083841
GRMZM2G084274
GRMZM2G084279
GRMZM2G084587
GRMZM2G084694
GRMZM2G084719
GRMZM2G084819
GRMZM2G085301
GRMZM2G085392
GRMZM2G085577
GRMZM2G085613
GRMZM2G086030
GRMZM2G086242
GRMZM2G086788
GRMZM2G086835
GRMZM2G086876
GRMZM2G087041
GRMZM2G087079
GRMZM2G087094
GRMZM2G087435
GRMZM2G087570
GRMZM2G087598
GRMZM2G087901
GRMZM2G088114
GRMZM2G088196
GRMZM2G088320
GRMZM2G088669
GRMZM2G089119
GRMZM2G089136
GRMZM2G089282
GRMZM2G089308
GRMZM2G089400
GRMZM2G089507
GRMZM2G089696
GRMZM2G089944
GRMZM2G089974
GRMZM2G090112
GRMZM2G090226
GRMZM2G090271
GRMZM2G090493
GRMZM2G090563
GRMZM2G090675
GRMZM2G091124
GRMZM2G091245
GRMZM2G091293
GRMZM2G091560
GRMZM2G092123
GRMZM2G092160
GRMZM2G092481
GRMZM2G092632
GRMZM2G092739
GRMZM2G092780
GRMZM2G092793
GRMZM2G092877
GRMZM2G092981
GRMZM2G092991
GRMZM2G093210
GRMZM2G093359
GRMZM2G093404
GRMZM2G093405
GRMZM2G094017
GRMZM2G094072
GRMZM2G094224
GRMZM2G094390
GRMZM2G094526
GRMZM2G094723
GRMZM2G094831
GRMZM2G095333
GRMZM2G095898
GRMZM2G096090
GRMZM2G096228
GRMZM2G096391
GRMZM2G096962
GRMZM2G097109
GRMZM2G097141
GRMZM2G097283
GRMZM2G097640
GRMZM2G097896
GRMZM2G098298
GRMZM2G098423
GRMZM2G098520
GRMZM2G098545
GRMZM2G099036
GRMZM2G099045
GRMZM2G099270
GRMZM2G099285
GRMZM2G099363
GRMZM2G099367
GRMZM2G099454
GRMZM2G099463
GRMZM2G099529
GRMZM2G099604
GRMZM2G099666
GRMZM2G099729
GRMZM2G099907
GRMZM2G099984
GRMZM2G099989
GRMZM2G100116
GRMZM2G100315
GRMZM2G100336
GRMZM2G100344
GRMZM2G100391
GRMZM2G100754
GRMZM2G100794
GRMZM2G100976
GRMZM2G100988
GRMZM2G101130
GRMZM2G101271
GRMZM2G101533
GRMZM2G101617
GRMZM2G101769
GRMZM2G101958
GRMZM2G102243
GRMZM2G102483
GRMZM2G102494
GRMZM2G102502
GRMZM2G102786
GRMZM2G103101
GRMZM2G103197
GRMZM2G103236
GRMZM2G103250
GRMZM2G103748
GRMZM2G103900
GRMZM2G103929
GRMZM2G104012
GRMZM2G104125
GRMZM2G104347
GRMZM2G104410
GRMZM2G104489
GRMZM2G104626
GRMZM2G104955
GRMZM2G105184
GRMZM2G105330
GRMZM2G105570
GRMZM2G105644
GRMZM2G106061
GRMZM2G106263
GRMZM2G106338
GRMZM2G106552
GRMZM2G106600
GRMZM2G106906
GRMZM2G106931
GRMZM2G107076
GRMZM2G107205
GRMZM2G107562
GRMZM2G107886
GRMZM2G108135
GRMZM2G108147
GRMZM2G108416
GRMZM2G108487
GRMZM2G108643
GRMZM2G109070
GRMZM2G109221
GRMZM2G109244
GRMZM2G109268
GRMZM2G109327
GRMZM2G109464
GRMZM2G109674
GRMZM2G109738
GRMZM2G110023
GRMZM2G110063
GRMZM2G110287
GRMZM2G110289
GRMZM2G110294
GRMZM2G110504
GRMZM2G110657
GRMZM2G110908
GRMZM2G111216
GRMZM2G111269
GRMZM2G111300
GRMZM2G111475
GRMZM2G111756
GRMZM2G112244
GRMZM2G112594
GRMZM2G113017
GRMZM2G113205
GRMZM2G113264
GRMZM2G113287
GRMZM2G113340
GRMZM2G113349
GRMZM2G113409
GRMZM2G113423
GRMZM2G113473
GRMZM2G113495
GRMZM2G113682
GRMZM2G113821
GRMZM2G114137
GRMZM2G114184
GRMZM2G114575
GRMZM2G114634
GRMZM2G114772
GRMZM2G114998
GRMZM2G115198
GRMZM2G115372
GRMZM2G116258
GRMZM2G116586
GRMZM2G117300
GRMZM2G117344
GRMZM2G117369
GRMZM2G117412
GRMZM2G117558
GRMZM2G117609
GRMZM2G117763
GRMZM2G118005
GRMZM2G118344
GRMZM2G118628
GRMZM2G118821
GRMZM2G119258
GRMZM2G119300
GRMZM2G119311
GRMZM2G119370
GRMZM2G119691
GRMZM2G119906
GRMZM2G119999
GRMZM2G120296
GRMZM2G120484
GRMZM2G121034
GRMZM2G121096
GRMZM2G121128
GRMZM2G121208
GRMZM2G121360
GRMZM2G121649
GRMZM2G121878
GRMZM2G121960
GRMZM2G122108
GRMZM2G122231
GRMZM2G122324
GRMZM2G122337
GRMZM2G122584
GRMZM2G122715
GRMZM2G122863
GRMZM2G122943
GRMZM2G123128
GRMZM2G123204
GRMZM2G123234
GRMZM2G123719
GRMZM2G123886
GRMZM2G123922
GRMZM2G124434
GRMZM2G124466
GRMZM2G124473
GRMZM2G124509
GRMZM2G124532
GRMZM2G124644
GRMZM2G125175
GRMZM2G125669
GRMZM2G126002
GRMZM2G126386
GRMZM2G126507
GRMZM2G126765
GRMZM2G127139
GRMZM2G127230
GRMZM2G127421
GRMZM2G127774
GRMZM2G127963
GRMZM2G128012
GRMZM2G128072
GRMZM2G128268
GRMZM2G128358
GRMZM2G128399
GRMZM2G128444
GRMZM2G128454
GRMZM2G128608
GRMZM2G128665
GRMZM2G128918
GRMZM2G129018
GRMZM2G129071
GRMZM2G129175
GRMZM2G129208
GRMZM2G129209
GRMZM2G129232
GRMZM2G129304
GRMZM2G129375
GRMZM2G129513
GRMZM2G129783
GRMZM2G129889
GRMZM2G130109
GRMZM2G130121
GRMZM2G131087
GRMZM2G131243
GRMZM2G131286
GRMZM2G131332
GRMZM2G131391
GRMZM2G132000
GRMZM2G132140
GRMZM2G132218
GRMZM2G132461
GRMZM2G132506
GRMZM2G132577
GRMZM2G132811
GRMZM2G133189
GRMZM2G133203
GRMZM2G133314
GRMZM2G133844
GRMZM2G134020
GRMZM2G134130
GRMZM2G134149
GRMZM2G134182
GRMZM2G134230
GRMZM2G134334
GRMZM2G134426
GRMZM2G134671
GRMZM2G134708
GRMZM2G134976
GRMZM2G135038
GRMZM2G135444
GRMZM2G135795
GRMZM2G135935
GRMZM2G136262
GRMZM2G136306
GRMZM2G136559
GRMZM2G136680
GRMZM2G136889
GRMZM2G136901
GRMZM2G137046
GRMZM2G137064
GRMZM2G137077
GRMZM2G137321
GRMZM2G137409
GRMZM2G137593
GRMZM2G137868
GRMZM2G138342
GRMZM2G138585
GRMZM2G138842
GRMZM2G139123
GRMZM2G139374
GRMZM2G139467
GRMZM2G139680
GRMZM2G139803
GRMZM2G139920
GRMZM2G140288
GRMZM2G140432
GRMZM2G140726
GRMZM2G140782
GRMZM2G140805
GRMZM2G140809
GRMZM2G140994
GRMZM2G141526
GRMZM2G141799
GRMZM2G142150
GRMZM2G142345
GRMZM2G142383
GRMZM2G142413
GRMZM2G142507
GRMZM2G142544
GRMZM2G142645
GRMZM2G143029
GRMZM2G143202
GRMZM2G143373
GRMZM2G143392
GRMZM2G143469
GRMZM2G143767
GRMZM2G143788
GRMZM2G143917
GRMZM2G144028
GRMZM2G144196
GRMZM2G144273
GRMZM2G144403
GRMZM2G144483
GRMZM2G144818
GRMZM2G144843
GRMZM2G144857
GRMZM2G145029
GRMZM2G145496
GRMZM2G145527
GRMZM2G145554
GRMZM2G145850
GRMZM2G145962
GRMZM2G146004
GRMZM2G146374
GRMZM2G146437
GRMZM2G146614
GRMZM2G146673
GRMZM2G146754
GRMZM2G147191
GRMZM2G147787
GRMZM2G147854
GRMZM2G148106
GRMZM2G148370
GRMZM2G148864
GRMZM2G148930
GRMZM2G149132
GRMZM2G149145
GRMZM2G149383
GRMZM2G149428
GRMZM2G149534
GRMZM2G149894
GRMZM2G150367
GRMZM2G150598
GRMZM2G150648
GRMZM2G150791
GRMZM2G151087
GRMZM2G151200
GRMZM2G151365
GRMZM2G151496
GRMZM2G151582
GRMZM2G151977
GRMZM2G152040
GRMZM2G152120
GRMZM2G152278
GRMZM2G152548
GRMZM2G152757
GRMZM2G152889
GRMZM2G153184
GRMZM2G153358
GRMZM2G153393
GRMZM2G153444
GRMZM2G153527
GRMZM2G153582
GRMZM2G153611
GRMZM2G153615
GRMZM2G153745
GRMZM2G153792
GRMZM2G153887
GRMZM2G154078
GRMZM2G154229
GRMZM2G154414
GRMZM2G154499
GRMZM2G154508
GRMZM2G154565
GRMZM2G154648
GRMZM2G154664
GRMZM2G154667
GRMZM2G154735
GRMZM2G154828
GRMZM2G155767
GRMZM2G155868
GRMZM2G155962
GRMZM2G156206
GRMZM2G156227
GRMZM2G156238
GRMZM2G156296
GRMZM2G156310
GRMZM2G156517
GRMZM2G156713
GRMZM2G156937
GRMZM2G157007
GRMZM2G157132
GRMZM2G157207
GRMZM2G157246
GRMZM2G157267
GRMZM2G157369
GRMZM2G157384
GRMZM2G157716
GRMZM2G157727
GRMZM2G157953
GRMZM2G158008
GRMZM2G158024
GRMZM2G158131
GRMZM2G158136
GRMZM2G158141
GRMZM2G158232
GRMZM2G158248
GRMZM2G158462
GRMZM2G158595
GRMZM2G158662
GRMZM2G158835
GRMZM2G159082
GRMZM2G159160
GRMZM2G159250
GRMZM2G159477
GRMZM2G159535
GRMZM2G159581
GRMZM2G159632
GRMZM2G159691
GRMZM2G159768
GRMZM2G159901
GRMZM2G159924
GRMZM2G159935
GRMZM2G160563
GRMZM2G160838
GRMZM2G161295
GRMZM2G161302
GRMZM2G161306
GRMZM2G161506
GRMZM2G161545
GRMZM2G161566
GRMZM2G161673
GRMZM2G161787
GRMZM2G161868
GRMZM2G161932
GRMZM2G162167
GRMZM2G162451
GRMZM2G162668
GRMZM2G162748
GRMZM2G162968
GRMZM2G163045
GRMZM2G163193
GRMZM2G163641
GRMZM2G163826
GRMZM2G163905
GRMZM2G163988
GRMZM2G163996
GRMZM2G164134
GRMZM2G164341
GRMZM2G164558
GRMZM2G164562
GRMZM2G164669
GRMZM2G164676
GRMZM2G164963
GRMZM2G164965
GRMZM2G165694
GRMZM2G165966
GRMZM2G166548
GRMZM2G166738
GRMZM2G166877
GRMZM2G166994
GRMZM2G166999
GRMZM2G167018
GRMZM2G167336
GRMZM2G167428
GRMZM2G167492
GRMZM2G167669
GRMZM2G167694
GRMZM2G167892
GRMZM2G168143
GRMZM2G168335
GRMZM2G168665
GRMZM2G168693
GRMZM2G168833
GRMZM2G168855
GRMZM2G169005
GRMZM2G169013
GRMZM2G169087
GRMZM2G169207
GRMZM2G169363
GRMZM2G169405
GRMZM2G169451
GRMZM2G169812
GRMZM2G170008
GRMZM2G170044
GRMZM2G170161
GRMZM2G170452
GRMZM2G170586
GRMZM2G170870
GRMZM2G170896
GRMZM2G171420
GRMZM2G171444
GRMZM2G171466
GRMZM2G171871
GRMZM2G171967
GRMZM2G171994
GRMZM2G172322
GRMZM2G172413
GRMZM2G172506
GRMZM2G172605
GRMZM2G173501
GRMZM2G173684
GRMZM2G173747
GRMZM2G173858
GRMZM2G173923
GRMZM2G174479
GRMZM2G174708
GRMZM2G174776
GRMZM2G174819
GRMZM2G174984
GRMZM2G175076
GRMZM2G175676
GRMZM2G175755
GRMZM2G175867
GRMZM2G175930
GRMZM2G175989
GRMZM2G176028
GRMZM2G176216
GRMZM2G176225
GRMZM2G176546
GRMZM2G176820
GRMZM2G176840
GRMZM2G177070
GRMZM2G177169
GRMZM2G177242
GRMZM2G177508
GRMZM2G177895
GRMZM2G178199
GRMZM2G178321
GRMZM2G178886
GRMZM2G178996
GRMZM2G179146
GRMZM2G179155
GRMZM2G179432
GRMZM2G179521
GRMZM2G179523
GRMZM2G179551
GRMZM2G179800
GRMZM2G180218
GRMZM2G180799
GRMZM2G180847
GRMZM2G181028
GRMZM2G181258
GRMZM2G181637
GRMZM2G300408
GRMZM2G301642
GRMZM2G302233
GRMZM2G302604
GRMZM2G302639
GRMZM2G302778
GRMZM2G303431
GRMZM2G304947
GRMZM2G305864
GRMZM2G306104
GRMZM2G306597
GRMZM2G306732
GRMZM2G306741
GRMZM2G307368
GRMZM2G308083
GRMZM2G308570
GRMZM2G308707
GRMZM2G308944
GRMZM2G309063
GRMZM2G309152
GRMZM2G311051
GRMZM2G311961
GRMZM2G312521
GRMZM2G312661
GRMZM2G312877
GRMZM2G313101
GRMZM2G313320
GRMZM2G313944
GRMZM2G315125
GRMZM2G317330
GRMZM2G317931
GRMZM2G318635
GRMZM2G319684
GRMZM2G320099
GRMZM2G320298
GRMZM2G320325
GRMZM2G322593
GRMZM2G322953
GRMZM2G323024
GRMZM2G324390
GRMZM2G324467
GRMZM2G324478
GRMZM2G325019
GRMZM2G326270
GRMZM2G326980
GRMZM2G327595
GRMZM2G327692
GRMZM2G328060
GRMZM2G328908
GRMZM2G328988
GRMZM2G329040
GRMZM2G329047
GRMZM2G333013
GRMZM2G333875
GRMZM2G336448
GRMZM2G337330
GRMZM2G338160
GRMZM2G338884
GRMZM2G339563
GRMZM2G339728
GRMZM2G339909
GRMZM2G340065
GRMZM2G340084
GRMZM2G341621
GRMZM2G344848
GRMZM2G345622
GRMZM2G346837
GRMZM2G347836
GRMZM2G347956
GRMZM2G348873
GRMZM2G348956
GRMZM2G349062
GRMZM2G350312
GRMZM2G351125
GRMZM2G351482
GRMZM2G351977
GRMZM2G353147
GRMZM2G353236
GRMZM2G353250
GRMZM2G355523
GRMZM2G355752
GRMZM2G356404
GRMZM2G358009
GRMZM2G358467
GRMZM2G359102
GRMZM2G359127
GRMZM2G359505
GRMZM2G360021
GRMZM2G360821
GRMZM2G361569
GRMZM2G361625
GRMZM2G361688
GRMZM2G361993
GRMZM2G362368
GRMZM2G362883
GRMZM2G363183
GRMZM2G363186
GRMZM2G363460
GRMZM2G364597
GRMZM2G364748
GRMZM2G364863
GRMZM2G365961
GRMZM2G366681
GRMZM2G367941
GRMZM2G368398
GRMZM2G368491
GRMZM2G368902
GRMZM2G370332
GRMZM2G371079
GRMZM2G371313
GRMZM2G372632
GRMZM2G373589
GRMZM2G374971
GRMZM2G375675
GRMZM2G377115
GRMZM2G377168
GRMZM2G377341
GRMZM2G377487
GRMZM2G377761
GRMZM2G377855
GRMZM2G379002
GRMZM2G380414
GRMZM2G381059
GRMZM2G382413
GRMZM2G382711
GRMZM2G383088
GRMZM2G383807
GRMZM2G385635
GRMZM2G386923
GRMZM2G386998
GRMZM2G387360
GRMZM2G389118
GRMZM2G393334
GRMZM2G393471
GRMZM2G393742
GRMZM2G394403
GRMZM2G394410
GRMZM2G394732
GRMZM2G395950
GRMZM2G396114
GRMZM2G397055
GRMZM2G399136
GRMZM2G399183
GRMZM2G399921
GRMZM2G401040
GRMZM2G401883
GRMZM2G402092
GRMZM2G402675
GRMZM2G402936
GRMZM2G403162
GRMZM2G403797
GRMZM2G404897
GRMZM2G405203
GRMZM2G405519
GRMZM2G406014
GRMZM2G406074
GRMZM2G407146
GRMZM2G408376
GRMZM2G408967
GRMZM2G409133
GRMZM2G410515
GRMZM2G410757
GRMZM2G412085
GRMZM2G413647
GRMZM2G414540
GRMZM2G415491
GRMZM2G415538
GRMZM2G417072
GRMZM2G417255
GRMZM2G417454
GRMZM2G418206
GRMZM2G418415
GRMZM2G419606
GRMZM2G419694
GRMZM2G420119
GRMZM2G420436
GRMZM2G421212
GRMZM2G421231
GRMZM2G421791
GRMZM2G424072
GRMZM2G424491
GRMZM2G424857
GRMZM2G426046
GRMZM2G426415
GRMZM2G426888
GRMZM2G427444
GRMZM2G427557
GRMZM2G428518
GRMZM2G429035
GRMZM2G429254
GRMZM2G429396
GRMZM2G432390
GRMZM2G432850
GRMZM2G433025
GRMZM2G433767
GRMZM2G434549
GRMZM2G436001
GRMZM2G436084
GRMZM2G436199
GRMZM2G436295
GRMZM2G436328
GRMZM2G436533
GRMZM2G436583
GRMZM2G436707
GRMZM2G436710
GRMZM2G436981
GRMZM2G437675
GRMZM2G437912
GRMZM2G438524
GRMZM2G440198
GRMZM2G441888
GRMZM2G443525
GRMZM2G443881
GRMZM2G443888
GRMZM2G443939
GRMZM2G444567
GRMZM2G448001
GRMZM2G448142
GRMZM2G448151
GRMZM2G448161
GRMZM2G448174
GRMZM2G448344
GRMZM2G448389
GRMZM2G449496
GRMZM2G450125
GRMZM2G450424
GRMZM2G451224
GRMZM2G453349
GRMZM2G454952
GRMZM2G455075
GRMZM2G455085
GRMZM2G456059
GRMZM2G456086
GRMZM2G457621
GRMZM2G457697
GRMZM2G457909
GRMZM2G459811
GRMZM2G459854
GRMZM2G460012
GRMZM2G460383
GRMZM2G460866
GRMZM2G462062
GRMZM2G463267
GRMZM2G463462
GRMZM2G463640
GRMZM2G463913
GRMZM2G464328
GRMZM2G466780
GRMZM2G468111
GRMZM2G468756
GRMZM2G471083
GRMZM2G471805
GRMZM2G472266
GRMZM2G472382
GRMZM2G472428
GRMZM2G472643
GRMZM2G472852
GRMZM2G474019
GRMZM2G474459
GRMZM2G475948
GRMZM2G476230
GRMZM2G476848
GRMZM2G478212
GRMZM2G478664
GRMZM2G480074
GRMZM2G480850
GRMZM2G481261
GRMZM2G481548
GRMZM2G483598
GRMZM2G484344
GRMZM2G488458
GRMZM2G517408
GRMZM2G533147
GRMZM2G536644
GRMZM2G540403
GRMZM2G543629
GRMZM2G546254
GRMZM2G556131
GRMZM2G565940
GRMZM2G570968
GRMZM2G573867
GRMZM2G701207
GRMZM5G800096
GRMZM5G800586
GRMZM5G800980
GRMZM5G801958
GRMZM5G803334
GRMZM5G803381
GRMZM5G803490
GRMZM5G804323
GRMZM5G804618
GRMZM5G806488
GRMZM5G809292
GRMZM5G809335
GRMZM5G809546
GRMZM5G810061
GRMZM5G811373
GRMZM5G811749
GRMZM5G812860
GRMZM5G814089
GRMZM5G815165
GRMZM5G815808
GRMZM5G819438
GRMZM5G819807
GRMZM5G821252
GRMZM5G821668
GRMZM5G823004
GRMZM5G823673
GRMZM5G823826
GRMZM5G823990
GRMZM5G824689
GRMZM5G825226
GRMZM5G825759
GRMZM5G826194
GRMZM5G826658
GRMZM5G827286
GRMZM5G827611
GRMZM5G831399
GRMZM5G831540
GRMZM5G832229
GRMZM5G833140
GRMZM5G835542
GRMZM5G835677
GRMZM5G836250
GRMZM5G836910
GRMZM5G837822
GRMZM5G838396
GRMZM5G839422
GRMZM5G840582
GRMZM5G841101
GRMZM5G841619
GRMZM5G841920
GRMZM5G842071
GRMZM5G842877
GRMZM5G843352
GRMZM5G843368
GRMZM5G844243
GRMZM5G844257
GRMZM5G844628
GRMZM5G845611
GRMZM5G845736
GRMZM5G847615
GRMZM5G848182
GRMZM5G848696
GRMZM5G849107
GRMZM5G850015
GRMZM5G850019
GRMZM5G851051
GRMZM5G851815
GRMZM5G851929
GRMZM5G852338
GRMZM5G852502
GRMZM5G854301
GRMZM5G854533
GRMZM5G854901
GRMZM5G856653
GRMZM5G856777
GRMZM5G856837
GRMZM5G856881
GRMZM5G857369
GRMZM5G858454
GRMZM5G858556
GRMZM5G859195
GRMZM5G860152
GRMZM5G861357
GRMZM5G861800
GRMZM5G862071
GRMZM5G862663
GRMZM5G862882
GRMZM5G862936
GRMZM5G863152
GRMZM5G863229
GRMZM5G863385
GRMZM5G864166
GRMZM5G864319
GRMZM5G864335
GRMZM5G864526
GRMZM5G865162
GRMZM5G866954
GRMZM5G866989
GRMZM5G867030
GRMZM5G869196
GRMZM5G870446
GRMZM5G871297
GRMZM5G873681
GRMZM5G875502
GRMZM5G876379
GRMZM5G876434
GRMZM5G877077
GRMZM5G877708
GRMZM5G878823
GRMZM5G879235
GRMZM5G879280
GRMZM5G884466
GRMZM5G885392
GRMZM5G885710
GRMZM5G890665
GRMZM5G891739
GRMZM5G891783
GRMZM5G893343
GRMZM5G893392
GRMZM5G893444
GRMZM5G894016
GRMZM5G894110
GRMZM5G895400
GRMZM5G896082
GRMZM5G897592
GRMZM5G898740
GRMZM6G312787
GRMZM6G508461
GRMZM6G577189
GRMZM6G630632
GRMZM6G639283
GRMZM6G785877
GRMZM6G810942
GRMZM6G815941
GRMZM6G818567
GRMZM6G828652
GRMZM6G865522
GRMZM6G907181
GRMZM6G914387
GRMZM6G924006
GRMZM6G980248
```
