## Supplemental Table for "Network analyses implicate a role for PHYTOCHROME-mediated light signaling in the regulation of cuticle development in plant leaves"

```
Supplementary Table 10. Genes in Module I
gene
AC190636.3_FG005
AC192451.3_FG001
AC195785.3_FG004
AC197699.3_FG003
AC203972.3_FG001
AC207342.3_FG008
AC207347.3_FG005
AC210013.4_FG011
AC211474.3_FG006
AC212068.4_FG005
AC213463.3_FG007
AC226235.2_FG001
AC231745.1_FG003
AC233882.1_FG005
GRMZM2G000052
GRMZM2G000158
GRMZM2G000623
GRMZM2G002898
GRMZM2G003411
GRMZM2G003426
GRMZM2G003663
GRMZM2G003883
GRMZM2G003963
GRMZM2G004330
GRMZM2G004516
GRMZM2G005374
GRMZM2G005865
GRMZM2G006937
GRMZM2G007835
GRMZM2G007848
GRMZM2G009144
GRMZM2G009591
GRMZM2G009888
GRMZM2G010765
GRMZM2G010868
GRMZM2G011553
GRMZM2G011878
GRMZM2G012030
GRMZM2G012031
GRMZM2G012183
GRMZM2G012724
GRMZM2G013201
GRMZM2G013255
GRMZM2G013634
GRMZM2G013728
GRMZM2G014066
GRMZM2G014136
GRMZM2G014240
GRMZM2G014409
GRMZM2G014441
GRMZM2G017197
GRMZM2G017593
GRMZM2G017624
GRMZM2G017682
GRMZM2G018103
GRMZM2G020156
GRMZM2G020766
GRMZM2G021055
GRMZM2G021243
GRMZM2G021912
GRMZM2G022032
GRMZM2G022413
GRMZM2G022629
GRMZM2G022645
GRMZM2G023715
GRMZM2G023847
GRMZM2G024693
GRMZM2G024708
GRMZM2G025109
GRMZM2G025255
GRMZM2G025414
GRMZM2G025860
GRMZM2G025939
GRMZM2G026095
GRMZM2G026143
GRMZM2G026406
GRMZM2G026447
GRMZM2G026804
GRMZM2G027183
GRMZM2G027825
GRMZM2G028568
GRMZM2G029048
GRMZM2G029242
GRMZM2G029455
GRMZM2G030013
GRMZM2G030138
GRMZM2G030265
GRMZM2G030465
GRMZM2G032225
GRMZM2G032958
GRMZM2G034302
GRMZM2G034598
GRMZM2G034855
GRMZM2G035278
GRMZM2G035461
GRMZM2G036113
GRMZM2G036826
GRMZM2G037130
GRMZM2G037422
GRMZM2G037627
GRMZM2G038243
GRMZM2G038519
GRMZM2G038570
GRMZM2G038973
GRMZM2G039455
GRMZM2G040033
GRMZM2G040452
GRMZM2G040706
GRMZM2G040803
GRMZM2G041068
GRMZM2G041159
GRMZM2G041714
GRMZM2G041989
GRMZM2G042055
GRMZM2G042313
GRMZM2G042818
GRMZM2G042838
GRMZM2G042870
GRMZM2G044460
GRMZM2G045944
GRMZM2G045955
GRMZM2G046382
GRMZM2G046743
GRMZM2G046804
GRMZM2G047204
GRMZM2G047299
GRMZM2G047319
GRMZM2G047414
GRMZM2G048013
GRMZM2G048045
GRMZM2G048434
GRMZM2G049041
GRMZM2G049811
GRMZM2G049877
GRMZM2G050159
GRMZM2G050309
GRMZM2G050550
GRMZM2G050912
GRMZM2G051045
GRMZM2G051079
GRMZM2G051534
GRMZM2G051890
GRMZM2G051943
GRMZM2G052434
GRMZM2G052474
GRMZM2G052667
GRMZM2G052671
GRMZM2G053066
GRMZM2G053574
GRMZM2G053600
GRMZM2G054193
GRMZM2G054465
GRMZM2G054481
GRMZM2G054905
GRMZM2G055125
GRMZM2G055320
GRMZM2G055446
GRMZM2G055450
GRMZM2G055936
GRMZM2G056120
GRMZM2G056606
GRMZM2G057075
GRMZM2G057557
GRMZM2G057623
GRMZM2G058227
GRMZM2G058456
GRMZM2G058528
GRMZM2G059042
GRMZM2G059073
GRMZM2G059106
GRMZM2G059214
GRMZM2G059637
GRMZM2G059845
GRMZM2G060507
GRMZM2G060732
GRMZM2G060760
GRMZM2G060798
GRMZM2G060866
GRMZM2G061537
GRMZM2G062357
GRMZM2G062429
GRMZM2G062613
GRMZM2G062738
GRMZM2G063473
GRMZM2G063511
GRMZM2G063603
GRMZM2G064437
GRMZM2G064605
GRMZM2G064960
GRMZM2G065292
GRMZM2G065451
GRMZM2G065557
GRMZM2G065718
GRMZM2G066107
GRMZM2G066219
GRMZM2G066293
GRMZM2G066599
GRMZM2G066612
GRMZM2G066820
GRMZM2G068158
GRMZM2G068322
GRMZM2G068566
GRMZM2G068639
GRMZM2G068657
GRMZM2G068703
GRMZM2G069298
GRMZM2G069528
GRMZM2G069970
GRMZM2G070271
GRMZM2G070429
GRMZM2G071015
GRMZM2G071042
GRMZM2G071162
GRMZM2G071413
GRMZM2G071436
GRMZM2G072142
GRMZM2G073223
GRMZM2G073310
GRMZM2G073377
GRMZM2G073504
GRMZM2G073584
GRMZM2G073609
GRMZM2G073764
GRMZM2G073829
GRMZM2G073943
GRMZM2G074032
GRMZM2G074193
GRMZM2G074254
GRMZM2G074262
GRMZM2G074472
GRMZM2G074742
GRMZM2G075290
GRMZM2G075690
GRMZM2G076029
GRMZM2G076152
GRMZM2G076778
GRMZM2G076826
GRMZM2G077356
GRMZM2G078164
GRMZM2G078238
GRMZM2G078480
GRMZM2G078526
GRMZM2G078771
GRMZM2G078895
GRMZM2G079316
GRMZM2G079365
GRMZM2G079389
GRMZM2G080168
GRMZM2G080247
GRMZM2G081221
GRMZM2G081782
GRMZM2G081910
GRMZM2G081915
GRMZM2G082007
GRMZM2G082149
GRMZM2G082185
GRMZM2G082264
GRMZM2G082924
GRMZM2G083402
GRMZM2G083759
GRMZM2G083894
GRMZM2G084389
GRMZM2G084407
GRMZM2G084515
GRMZM2G084576
GRMZM2G084684
GRMZM2G084881
GRMZM2G086389
GRMZM2G086779
GRMZM2G087172
GRMZM2G087254
GRMZM2G087628
GRMZM2G088212
GRMZM2G089466
GRMZM2G089713
GRMZM2G089895
GRMZM2G090034
GRMZM2G090279
GRMZM2G090573
GRMZM2G090594
GRMZM2G090842
GRMZM2G091825
GRMZM2G091973
GRMZM2G092154
GRMZM2G092468
GRMZM2G092817
GRMZM2G093270
GRMZM2G093272
GRMZM2G093441
GRMZM2G094428
GRMZM2G094742
GRMZM2G094990
GRMZM2G095104
GRMZM2G095308
GRMZM2G095400
GRMZM2G095588
GRMZM2G095807
GRMZM2G095968
GRMZM2G096343
GRMZM2G096412
GRMZM2G096546
GRMZM2G097129
GRMZM2G097249
GRMZM2G097286
GRMZM2G097297
GRMZM2G097841
GRMZM2G097900
GRMZM2G098279
GRMZM2G098346
GRMZM2G098557
GRMZM2G099319
GRMZM2G099487
GRMZM2G099598
GRMZM2G099960
GRMZM2G101571
GRMZM2G101635
GRMZM2G101859
GRMZM2G102161
GRMZM2G102365
GRMZM2G102923
GRMZM2G103657
GRMZM2G104430
GRMZM2G104443
GRMZM2G104730
GRMZM2G104882
GRMZM2G104920
GRMZM2G105004
GRMZM2G105283
GRMZM2G105419
GRMZM2G105466
GRMZM2G105598
GRMZM2G105922
GRMZM2G106235
GRMZM2G106250
GRMZM2G106443
GRMZM2G107082
GRMZM2G107226
GRMZM2G107299
GRMZM2G107388
GRMZM2G107495
GRMZM2G107597
GRMZM2G107609
GRMZM2G107805
GRMZM2G107815
GRMZM2G107839
GRMZM2G107945
GRMZM2G108076
GRMZM2G108084
GRMZM2G108267
GRMZM2G108714
GRMZM2G108767
GRMZM2G108874
GRMZM2G109668
GRMZM2G110381
GRMZM2G110412
GRMZM2G110616
GRMZM2G111232
GRMZM2G111501
GRMZM2G111511
GRMZM2G111611
GRMZM2G111672
GRMZM2G111697
GRMZM2G112681
GRMZM2G112839
GRMZM2G113073
GRMZM2G113191
GRMZM2G113432
GRMZM2G113967
GRMZM2G114153
GRMZM2G114220
GRMZM2G114704
GRMZM2G114707
GRMZM2G115646
GRMZM2G116475
GRMZM2G117030
GRMZM2G118453
GRMZM2G118959
GRMZM2G119496
GRMZM2G119521
GRMZM2G119623
GRMZM2G119782
GRMZM2G119783
GRMZM2G119802
GRMZM2G120182
GRMZM2G120962
GRMZM2G121166
GRMZM2G121309
GRMZM2G122223
GRMZM2G122267
GRMZM2G122479
GRMZM2G122481
GRMZM2G122607
GRMZM2G122848
GRMZM2G123122
GRMZM2G123407
GRMZM2G123876
GRMZM2G124540
GRMZM2G124918
GRMZM2G125308
GRMZM2G125310
GRMZM2G125507
GRMZM2G125544
GRMZM2G125556
GRMZM2G125991
GRMZM2G126865
GRMZM2G127668
GRMZM2G127776
GRMZM2G127984
GRMZM2G128179
GRMZM2G128491
GRMZM2G128935
GRMZM2G129238
GRMZM2G129354
GRMZM2G129405
GRMZM2G129865
GRMZM2G130773
GRMZM2G131448
GRMZM2G131683
GRMZM2G131939
GRMZM2G131961
GRMZM2G132373
GRMZM2G132431
GRMZM2G132478
GRMZM2G133029
GRMZM2G133048
GRMZM2G133943
GRMZM2G134023
GRMZM2G134256
GRMZM2G134430
GRMZM2G134539
GRMZM2G134846
GRMZM2G135027
GRMZM2G135743
GRMZM2G135817
GRMZM2G136341
GRMZM2G136495
GRMZM2G136580
GRMZM2G137312
GRMZM2G137582
GRMZM2G138800
GRMZM2G139175
GRMZM2G139822
GRMZM2G139874
GRMZM2G140299
GRMZM2G140635
GRMZM2G140917
GRMZM2G141258
GRMZM2G142157
GRMZM2G142357
GRMZM2G142718
GRMZM2G142777
GRMZM2G142870
GRMZM2G142873
GRMZM2G143187
GRMZM2G143258
GRMZM2G143389
GRMZM2G143512
GRMZM2G143651
GRMZM2G143703
GRMZM2G143765
GRMZM2G144021
GRMZM2G144180
GRMZM2G144653
GRMZM2G145300
GRMZM2G145374
GRMZM2G145840
GRMZM2G145944
GRMZM2G146163
GRMZM2G146219
GRMZM2G146422
GRMZM2G146514
GRMZM2G146885
GRMZM2G147158
GRMZM2G147243
GRMZM2G147266
GRMZM2G147772
GRMZM2G147862
GRMZM2G148078
GRMZM2G148884
GRMZM2G149315
GRMZM2G150187
GRMZM2G150302
GRMZM2G150383
GRMZM2G150952
GRMZM2G151434
GRMZM2G151580
GRMZM2G151801
GRMZM2G151997
GRMZM2G152419
GRMZM2G152616
GRMZM2G152638
GRMZM2G153208
GRMZM2G153722
GRMZM2G153977
GRMZM2G154332
GRMZM2G154641
GRMZM2G155321
GRMZM2G155329
GRMZM2G155974
GRMZM2G156068
GRMZM2G156470
GRMZM2G157027
GRMZM2G157458
GRMZM2G157705
GRMZM2G158972
GRMZM2G158976
GRMZM2G158998
GRMZM2G159142
GRMZM2G159166
GRMZM2G159200
GRMZM2G159404
GRMZM2G159431
GRMZM2G159641
GRMZM2G159759
GRMZM2G160370
GRMZM2G160447
GRMZM2G160523
GRMZM2G160702
GRMZM2G161242
GRMZM2G161493
GRMZM2G161809
GRMZM2G162486
GRMZM2G162531
GRMZM2G162737
GRMZM2G162749
GRMZM2G162840
GRMZM2G162949
GRMZM2G163998
GRMZM2G164308
GRMZM2G164426
GRMZM2G165769
GRMZM2G166281
GRMZM2G167794
GRMZM2G168115
GRMZM2G168200
GRMZM2G168364
GRMZM2G169044
GRMZM2G169365
GRMZM2G169820
GRMZM2G170253
GRMZM2G170281
GRMZM2G171232
GRMZM2G171559
GRMZM2G171723
GRMZM2G171807
GRMZM2G171818
GRMZM2G172065
GRMZM2G172098
GRMZM2G172210
GRMZM2G173067
GRMZM2G173563
GRMZM2G173630
GRMZM2G173878
GRMZM2G174070
GRMZM2G174099
GRMZM2G174650
GRMZM2G174732
GRMZM2G175171
GRMZM2G175396
GRMZM2G175761
GRMZM2G176282
GRMZM2G177259
GRMZM2G178663
GRMZM2G178917
GRMZM2G179024
GRMZM2G179454
GRMZM2G180625
GRMZM2G180967
GRMZM2G300692
GRMZM2G308189
GRMZM2G308687
GRMZM2G310652
GRMZM2G316030
GRMZM2G317584
GRMZM2G317900
GRMZM2G321239
GRMZM2G323830
GRMZM2G324471
GRMZM2G324903
GRMZM2G325907
GRMZM2G326707
GRMZM2G331720
GRMZM2G333274
GRMZM2G335146
GRMZM2G335657
GRMZM2G337191
GRMZM2G337532
GRMZM2G337659
GRMZM2G338333
GRMZM2G339122
GRMZM2G343351
GRMZM2G343442
GRMZM2G345700
GRMZM2G345725
GRMZM2G346861
GRMZM2G347056
GRMZM2G349996
GRMZM2G350818
GRMZM2G351747
GRMZM2G352883
GRMZM2G353213
GRMZM2G355610
GRMZM2G356034
GRMZM2G356545
GRMZM2G356714
GRMZM2G358076
GRMZM2G361902
GRMZM2G362281
GRMZM2G368410
GRMZM2G368799
GRMZM2G368861
GRMZM2G372633
GRMZM2G373124
GRMZM2G373175
GRMZM2G373435
GRMZM2G373527
GRMZM2G374084
GRMZM2G374629
GRMZM2G374812
GRMZM2G375159
GRMZM2G376595
GRMZM2G377647
GRMZM2G382618
GRMZM2G382774
GRMZM2G384528
GRMZM2G388585
GRMZM2G390436
GRMZM2G393146
GRMZM2G393150
GRMZM2G393349
GRMZM2G393671
GRMZM2G395354
GRMZM2G396397
GRMZM2G397261
GRMZM2G398288
GRMZM2G400173
GRMZM2G401026
GRMZM2G401463
GRMZM2G404078
GRMZM2G404126
GRMZM2G404603
GRMZM2G404977
GRMZM2G406099
GRMZM2G406108
GRMZM2G406119
GRMZM2G406588
GRMZM2G406601
GRMZM2G406974
GRMZM2G409093
GRMZM2G409722
GRMZM2G410766
GRMZM2G410991
GRMZM2G411159
GRMZM2G412296
GRMZM2G415579
GRMZM2G416216
GRMZM2G416625
GRMZM2G416632
GRMZM2G416684
GRMZM2G417107
GRMZM2G418289
GRMZM2G418689
GRMZM2G419239
GRMZM2G419844
GRMZM2G420772
GRMZM2G420883
GRMZM2G421234
GRMZM2G423111
GRMZM2G423917
GRMZM2G425249
GRMZM2G427087
GRMZM2G430266
GRMZM2G430394
GRMZM2G430807
GRMZM2G430849
GRMZM2G431900
GRMZM2G432128
GRMZM2G433579
GRMZM2G435034
GRMZM2G435445
GRMZM2G438243
GRMZM2G439589
GRMZM2G440313
GRMZM2G443612
GRMZM2G443785
GRMZM2G444075
GRMZM2G444845
GRMZM2G445163
GRMZM2G445616
GRMZM2G445905
GRMZM2G447987
GRMZM2G453832
GRMZM2G456023
GRMZM2G456568
GRMZM2G457309
GRMZM2G459363
GRMZM2G459563
GRMZM2G462625
GRMZM2G467370
GRMZM2G468495
GRMZM2G470862
GRMZM2G472654
GRMZM2G473001
GRMZM2G479163
GRMZM2G497710
GRMZM2G506062
GRMZM2G538535
GRMZM2G566786
GRMZM2G567619
GRMZM2G573324
GRMZM2G577979
GRMZM2G703858
GRMZM5G802115
GRMZM5G803318
GRMZM5G809265
GRMZM5G813892
GRMZM5G818887
GRMZM5G820460
GRMZM5G820822
GRMZM5G821439
GRMZM5G824534
GRMZM5G830210
GRMZM5G832994
GRMZM5G834697
GRMZM5G838671
GRMZM5G840560
GRMZM5G843141
GRMZM5G844703
GRMZM5G845244
GRMZM5G848608
GRMZM5G850640
GRMZM5G851207
GRMZM5G855094
GRMZM5G856297
GRMZM5G858417
GRMZM5G864414
GRMZM5G864689
GRMZM5G867390
GRMZM5G872068
GRMZM5G876773
GRMZM5G882427
GRMZM5G883759
GRMZM5G898371
GRMZM5G899308
GRMZM6G041832
GRMZM6G202353
GRMZM6G399977
GRMZM6G732597
GRMZM6G901724
```
