## Supplemental Table for "Network analyses implicate a role for PHYTOCHROME-mediated light signaling in the regulation of cuticle development in plant leaves"

```
Supplementary Table 11. Genes in Module J
gene
AC190750.2_FG014
AC205725.3_FG010
AC206642.4_FG001
AC212570.3_FG006
AC213884.3_FG001
AC217358.3_FG005
AC217840.3_FG001
AC225185.3_FG004
AC226235.2_FG002
AC230013.2_FG007
AC233945.1_FG003
AC234159.1_FG002
GRMZM2G000339
GRMZM2G000749
GRMZM2G000777
GRMZM2G000980
GRMZM2G001816
GRMZM2G002874
GRMZM2G005040
GRMZM2G005082
GRMZM2G005107
GRMZM2G005170
GRMZM2G006071
GRMZM2G007080
GRMZM2G008060
GRMZM2G008263
GRMZM2G009438
GRMZM2G010628
GRMZM2G011006
GRMZM2G012200
GRMZM2G012964
GRMZM2G013152
GRMZM2G013607
GRMZM2G013704
GRMZM2G013890
GRMZM2G014444
GRMZM2G014836
GRMZM2G015100
GRMZM2G015854
GRMZM2G016546
GRMZM2G017187
GRMZM2G017678
GRMZM2G018146
GRMZM2G018417
GRMZM2G018770
GRMZM2G018775
GRMZM2G018943
GRMZM2G019084
GRMZM2G019121
GRMZM2G019991
GRMZM2G020081
GRMZM2G020446
GRMZM2G021624
GRMZM2G021864
GRMZM2G022279
GRMZM2G023667
GRMZM2G024345
GRMZM2G025451
GRMZM2G025966
GRMZM2G026085
GRMZM2G026869
GRMZM2G028763
GRMZM2G029396
GRMZM2G029632
GRMZM2G029912
GRMZM2G030529
GRMZM2G030873
GRMZM2G031317
GRMZM2G031609
GRMZM2G032104
GRMZM2G032336
GRMZM2G032478
GRMZM2G033413
GRMZM2G034794
GRMZM2G034943
GRMZM2G035502
GRMZM2G035997
GRMZM2G036502
GRMZM2G036567
GRMZM2G036908
GRMZM2G038667
GRMZM2G040079
GRMZM2G040424
GRMZM2G040477
GRMZM2G041312
GRMZM2G043782
GRMZM2G044512
GRMZM2G044862
GRMZM2G046911
GRMZM2G048008
GRMZM2G049201
GRMZM2G049296
GRMZM2G049416
GRMZM2G050003
GRMZM2G050596
GRMZM2G050684
GRMZM2G051090
GRMZM2G051619
GRMZM2G051771
GRMZM2G051955
GRMZM2G052418
GRMZM2G053610
GRMZM2G053669
GRMZM2G053869
GRMZM2G053999
GRMZM2G054012
GRMZM2G054136
GRMZM2G055172
GRMZM2G055255
GRMZM2G055724
GRMZM2G058690
GRMZM2G058734
GRMZM2G059018
GRMZM2G060485
GRMZM2G061043
GRMZM2G061428
GRMZM2G061735
GRMZM2G062841
GRMZM2G063679
GRMZM2G064042
GRMZM2G064136
GRMZM2G064163
GRMZM2G064807
GRMZM2G065839
GRMZM2G066234
GRMZM2G067522
GRMZM2G069009
GRMZM2G069078
GRMZM2G069099
GRMZM2G070863
GRMZM2G071294
GRMZM2G073054
GRMZM2G073731
GRMZM2G074946
GRMZM2G077279
GRMZM2G077780
GRMZM2G077809
GRMZM2G078396
GRMZM2G080608
GRMZM2G080898
GRMZM2G082131
GRMZM2G083284
GRMZM2G083642
GRMZM2G083738
GRMZM2G084757
GRMZM2G085117
GRMZM2G085189
GRMZM2G085474
GRMZM2G085998
GRMZM2G086032
GRMZM2G086132
GRMZM2G086553
GRMZM2G086583
GRMZM2G088397
GRMZM2G090087
GRMZM2G090241
GRMZM2G090338
GRMZM2G090747
GRMZM2G092493
GRMZM2G093895
GRMZM2G096241
GRMZM2G100403
GRMZM2G102189
GRMZM2G103610
GRMZM2G103740
GRMZM2G103884
GRMZM2G104179
GRMZM2G104501
GRMZM2G104613
GRMZM2G105627
GRMZM2G106056
GRMZM2G106607
GRMZM2G107163
GRMZM2G107838
GRMZM2G108546
GRMZM2G109720
GRMZM2G110897
GRMZM2G111022
GRMZM2G112352
GRMZM2G112629
GRMZM2G112795
GRMZM2G113158
GRMZM2G113888
GRMZM2G114584
GRMZM2G114681
GRMZM2G115805
GRMZM2G115855
GRMZM2G115875
GRMZM2G115901
GRMZM2G116557
GRMZM2G116908
GRMZM2G117153
GRMZM2G117507
GRMZM2G119359
GRMZM2G121074
GRMZM2G121404
GRMZM2G121776
GRMZM2G122290
GRMZM2G122344
GRMZM2G122577
GRMZM2G122811
GRMZM2G123014
GRMZM2G123831
GRMZM2G124411
GRMZM2G124563
GRMZM2G126691
GRMZM2G126774
GRMZM2G126928
GRMZM2G127393
GRMZM2G128228
GRMZM2G128426
GRMZM2G128895
GRMZM2G129166
GRMZM2G130440
GRMZM2G132712
GRMZM2G133838
GRMZM2G134107
GRMZM2G136700
GRMZM2G137375
GRMZM2G137413
GRMZM2G137596
GRMZM2G138067
GRMZM2G138572
GRMZM2G138943
GRMZM2G140116
GRMZM2G140609
GRMZM2G140915
GRMZM2G141411
GRMZM2G141596
GRMZM2G141735
GRMZM2G142735
GRMZM2G142820
GRMZM2G142919
GRMZM2G143602
GRMZM2G143777
GRMZM2G144282
GRMZM2G147418
GRMZM2G148811
GRMZM2G149543
GRMZM2G150912
GRMZM2G151706
GRMZM2G151983
GRMZM2G152703
GRMZM2G153704
GRMZM2G155565
GRMZM2G157379
GRMZM2G157616
GRMZM2G158130
GRMZM2G158901
GRMZM2G159675
GRMZM2G160609
GRMZM2G160994
GRMZM2G161285
GRMZM2G161315
GRMZM2G162020
GRMZM2G162467
GRMZM2G162605
GRMZM2G164018
GRMZM2G164418
GRMZM2G165692
GRMZM2G168228
GRMZM2G169320
GRMZM2G169871
GRMZM2G170338
GRMZM2G170969
GRMZM2G171068
GRMZM2G171961
GRMZM2G172204
GRMZM2G172491
GRMZM2G172584
GRMZM2G173660
GRMZM2G174196
GRMZM2G174785
GRMZM2G175272
GRMZM2G176133
GRMZM2G177654
GRMZM2G177845
GRMZM2G178709
GRMZM2G179633
GRMZM2G179689
GRMZM2G179976
GRMZM2G180422
GRMZM2G303768
GRMZM2G305154
GRMZM2G306374
GRMZM2G309660
GRMZM2G312244
GRMZM2G319465
GRMZM2G321041
GRMZM2G321753
GRMZM2G329864
GRMZM2G333980
GRMZM2G334409
GRMZM2G336583
GRMZM2G336858
GRMZM2G337425
GRMZM2G337581
GRMZM2G338259
GRMZM2G339848
GRMZM2G340756
GRMZM2G343157
GRMZM2G345081
GRMZM2G346133
GRMZM2G351382
GRMZM2G353103
GRMZM2G353885
GRMZM2G360429
GRMZM2G363813
GRMZM2G368041
GRMZM2G369931
GRMZM2G370081
GRMZM2G370852
GRMZM2G371944
GRMZM2G375984
GRMZM2G377165
GRMZM2G385945
GRMZM2G386608
GRMZM2G388778
GRMZM2G390221
GRMZM2G394688
GRMZM2G399320
GRMZM2G407249
GRMZM2G407361
GRMZM2G412524
GRMZM2G418604
GRMZM2G422651
GRMZM2G425736
GRMZM2G427054
GRMZM2G427618
GRMZM2G428964
GRMZM2G431821
GRMZM2G433117
GRMZM2G438673
GRMZM2G439596
GRMZM2G442129
GRMZM2G442195
GRMZM2G447857
GRMZM2G451716
GRMZM2G455128
GRMZM2G461808
GRMZM2G463525
GRMZM2G465333
GRMZM2G470942
GRMZM2G471529
GRMZM2G479045
GRMZM2G480171
GRMZM2G481163
GRMZM2G481194
GRMZM2G492252
GRMZM2G504906
GRMZM2G590033
GRMZM5G801409
GRMZM5G814310
GRMZM5G821027
GRMZM5G824137
GRMZM5G826456
GRMZM5G830403
GRMZM5G832248
GRMZM5G836674
GRMZM5G837022
GRMZM5G837364
GRMZM5G839757
GRMZM5G839812
GRMZM5G840699
GRMZM5G845018
GRMZM5G850355
GRMZM5G850966
GRMZM5G851266
GRMZM5G855311
GRMZM5G859592
GRMZM5G863846
GRMZM5G866627
GRMZM5G868588
GRMZM5G870077
GRMZM5G870752
GRMZM5G871463
GRMZM5G871910
GRMZM5G872417
GRMZM5G873295
GRMZM5G875676
GRMZM5G876003
GRMZM5G878582
GRMZM5G883043
GRMZM5G885061
GRMZM5G890561
GRMZM5G893630
GRMZM6G048874
GRMZM6G279688
GRMZM6G348677
GRMZM6G791392
```
