## Supplemental Table for "Network analyses implicate a role for PHYTOCHROME-mediated light signaling in the regulation of cuticle development in plant leaves"

```
Supplementary Table 13. Genes in Module L
gene
AC149828.2_FG002
AC155496.2_FG009
AC155624.2_FG006
AC195874.2_FG002
AC197578.4_FG001
AC199782.5_FG001
AC205677.3_FG001
AC206259.3_FG003
AC207890.3_FG002
AC209208.3_FG005
AC209819.3_FG012
AC210169.3_FG002
AC210517.3_FG003
AC210595.3_FG004
AC211357.4_FG004
AC213600.3_FG002
AC215309.3_FG004
AC217962.3_FG005
AC218972.3_FG004
AC233936.1_FG003
AC234152.1_FG002
GRMZM2G000645
GRMZM2G000741
GRMZM2G001169
GRMZM2G001454
GRMZM2G001724
GRMZM2G001772
GRMZM2G001887
GRMZM2G002034
GRMZM2G002104
GRMZM2G002138
GRMZM2G002548
GRMZM2G002765
GRMZM2G003022
GRMZM2G003064
GRMZM2G003108
GRMZM2G003530
GRMZM2G003607
GRMZM2G003755
GRMZM2G004301
GRMZM2G004955
GRMZM2G005080
GRMZM2G005163
GRMZM2G005199
GRMZM2G005205
GRMZM2G005384
GRMZM2G005419
GRMZM2G005435
GRMZM2G005624
GRMZM2G005646
GRMZM2G005848
GRMZM2G006069
GRMZM2G006246
GRMZM2G006474
GRMZM2G006661
GRMZM2G006672
GRMZM2G006721
GRMZM2G006780
GRMZM2G006977
GRMZM2G007185
GRMZM2G007324
GRMZM2G007486
GRMZM2G007489
GRMZM2G007885
GRMZM2G007915
GRMZM2G007933
GRMZM2G008095
GRMZM2G008490
GRMZM2G008497
GRMZM2G008501
GRMZM2G008623
GRMZM2G008691
GRMZM2G009282
GRMZM2G009326
GRMZM2G009655
GRMZM2G009717
GRMZM2G009732
GRMZM2G009940
GRMZM2G009994
GRMZM2G010011
GRMZM2G010257
GRMZM2G010657
GRMZM2G010754
GRMZM2G011031
GRMZM2G011608
GRMZM2G011806
GRMZM2G012224
GRMZM2G012280
GRMZM2G013302
GRMZM2G013465
GRMZM2G013765
GRMZM2G014091
GRMZM2G014106
GRMZM2G014116
GRMZM2G014577
GRMZM2G014951
GRMZM2G015011
GRMZM2G015267
GRMZM2G015767
GRMZM2G015989
GRMZM2G016241
GRMZM2G016805
GRMZM2G016858
GRMZM2G016948
GRMZM2G017269
GRMZM2G017351
GRMZM2G017584
GRMZM2G018947
GRMZM2G018962
GRMZM2G019180
GRMZM2G019257
GRMZM2G019267
GRMZM2G019284
GRMZM2G019356
GRMZM2G019468
GRMZM2G019501
GRMZM2G020016
GRMZM2G020201
GRMZM2G020548
GRMZM2G020553
GRMZM2G020606
GRMZM2G020805
GRMZM2G020940
GRMZM2G021129
GRMZM2G021470
GRMZM2G021674
GRMZM2G022563
GRMZM2G022777
GRMZM2G023073
GRMZM2G023110
GRMZM2G023232
GRMZM2G023833
GRMZM2G024051
GRMZM2G024730
GRMZM2G024851
GRMZM2G025095
GRMZM2G025227
GRMZM2G025236
GRMZM2G025448
GRMZM2G025718
GRMZM2G025989
GRMZM2G026793
GRMZM2G027439
GRMZM2G027546
GRMZM2G027856
GRMZM2G027875
GRMZM2G027886
GRMZM2G028346
GRMZM2G028501
GRMZM2G029184
GRMZM2G029400
GRMZM2G029720
GRMZM2G029833
GRMZM2G030038
GRMZM2G030173
GRMZM2G030228
GRMZM2G031053
GRMZM2G031280
GRMZM2G031607
GRMZM2G031996
GRMZM2G032022
GRMZM2G032049
GRMZM2G032214
GRMZM2G032314
GRMZM2G032409
GRMZM2G032484
GRMZM2G032505
GRMZM2G032564
GRMZM2G032655
GRMZM2G032759
GRMZM2G033478
GRMZM2G033915
GRMZM2G034069
GRMZM2G034122
GRMZM2G034206
GRMZM2G034453
GRMZM2G034572
GRMZM2G034690
GRMZM2G034868
GRMZM2G035008
GRMZM2G035377
GRMZM2G035579
GRMZM2G035632
GRMZM2G036918
GRMZM2G037104
GRMZM2G037335
GRMZM2G037431
GRMZM2G037496
GRMZM2G037694
GRMZM2G037867
GRMZM2G038050
GRMZM2G038126
GRMZM2G038623
GRMZM2G038855
GRMZM2G039112
GRMZM2G039251
GRMZM2G039325
GRMZM2G039622
GRMZM2G039711
GRMZM2G039797
GRMZM2G039906
GRMZM2G040382
GRMZM2G040453
GRMZM2G040762
GRMZM2G040890
GRMZM2G040964
GRMZM2G041275
GRMZM2G041352
GRMZM2G041799
GRMZM2G041847
GRMZM2G042099
GRMZM2G042164
GRMZM2G042171
GRMZM2G042295
GRMZM2G042323
GRMZM2G042548
GRMZM2G042797
GRMZM2G042855
GRMZM2G043464
GRMZM2G043764
GRMZM2G043799
GRMZM2G043943
GRMZM2G044060
GRMZM2G044963
GRMZM2G044968
GRMZM2G045135
GRMZM2G045371
GRMZM2G045544
GRMZM2G045699
GRMZM2G045753
GRMZM2G045883
GRMZM2G045971
GRMZM2G045981
GRMZM2G046065
GRMZM2G046244
GRMZM2G046348
GRMZM2G046459
GRMZM2G046472
GRMZM2G046528
GRMZM2G046576
GRMZM2G046961
GRMZM2G047019
GRMZM2G047028
GRMZM2G047255
GRMZM2G047365
GRMZM2G047637
GRMZM2G047774
GRMZM2G047860
GRMZM2G048194
GRMZM2G048371
GRMZM2G048411
GRMZM2G048494
GRMZM2G048551
GRMZM2G048665
GRMZM2G048846
GRMZM2G049429
GRMZM2G049781
GRMZM2G049906
GRMZM2G050166
GRMZM2G050628
GRMZM2G050890
GRMZM2G050914
GRMZM2G050933
GRMZM2G051367
GRMZM2G051637
GRMZM2G051787
GRMZM2G051917
GRMZM2G052102
GRMZM2G052357
GRMZM2G052569
GRMZM2G052713
GRMZM2G053239
GRMZM2G053507
GRMZM2G053627
GRMZM2G054032
GRMZM2G054468
GRMZM2G055000
GRMZM2G056038
GRMZM2G056103
GRMZM2G056355
GRMZM2G056645
GRMZM2G056986
GRMZM2G057000
GRMZM2G057394
GRMZM2G058158
GRMZM2G058407
GRMZM2G058481
GRMZM2G058498
GRMZM2G058923
GRMZM2G059013
GRMZM2G059212
GRMZM2G059266
GRMZM2G060148
GRMZM2G060567
GRMZM2G060579
GRMZM2G060824
GRMZM2G060856
GRMZM2G061419
GRMZM2G062024
GRMZM2G062391
GRMZM2G062555
GRMZM2G062910
GRMZM2G063203
GRMZM2G063291
GRMZM2G063676
GRMZM2G063700
GRMZM2G063949
GRMZM2G064023
GRMZM2G064107
GRMZM2G064374
GRMZM2G064695
GRMZM2G064701
GRMZM2G064753
GRMZM2G064905
GRMZM2G065171
GRMZM2G066024
GRMZM2G066153
GRMZM2G066672
GRMZM2G066749
GRMZM2G066815
GRMZM2G067223
GRMZM2G067456
GRMZM2G067734
GRMZM2G067910
GRMZM2G067921
GRMZM2G068010
GRMZM2G068350
GRMZM2G068382
GRMZM2G068476
GRMZM2G068590
GRMZM2G069208
GRMZM2G069215
GRMZM2G069251
GRMZM2G069486
GRMZM2G069500
GRMZM2G069687
GRMZM2G069976
GRMZM2G070273
GRMZM2G070515
GRMZM2G070520
GRMZM2G070562
GRMZM2G070649
GRMZM2G070673
GRMZM2G070765
GRMZM2G071119
GRMZM2G071518
GRMZM2G071675
GRMZM2G071846
GRMZM2G072054
GRMZM2G072339
GRMZM2G072553
GRMZM2G073401
GRMZM2G073540
GRMZM2G073551
GRMZM2G073770
GRMZM2G073882
GRMZM2G074102
GRMZM2G074169
GRMZM2G074280
GRMZM2G074373
GRMZM2G074377
GRMZM2G074466
GRMZM2G074517
GRMZM2G074687
GRMZM2G075051
GRMZM2G075104
GRMZM2G075150
GRMZM2G075255
GRMZM2G075265
GRMZM2G075320
GRMZM2G075582
GRMZM2G075655
GRMZM2G075921
GRMZM2G076017
GRMZM2G076276
GRMZM2G076387
GRMZM2G076841
GRMZM2G076905
GRMZM2G076972
GRMZM2G076985
GRMZM2G077124
GRMZM2G077150
GRMZM2G077208
GRMZM2G077278
GRMZM2G077755
GRMZM2G077845
GRMZM2G078200
GRMZM2G078754
GRMZM2G078933
GRMZM2G079127
GRMZM2G079638
GRMZM2G080462
GRMZM2G080565
GRMZM2G080652
GRMZM2G080828
GRMZM2G081060
GRMZM2G081644
GRMZM2G081745
GRMZM2G082032
GRMZM2G082346
GRMZM2G082448
GRMZM2G082508
GRMZM2G082823
GRMZM2G083820
GRMZM2G084125
GRMZM2G084173
GRMZM2G084347
GRMZM2G084369
GRMZM2G084540
GRMZM2G084863
GRMZM2G085236
GRMZM2G085483
GRMZM2G086882
GRMZM2G086906
GRMZM2G087068
GRMZM2G087207
GRMZM2G087212
GRMZM2G087312
GRMZM2G087323
GRMZM2G089193
GRMZM2G089355
GRMZM2G089361
GRMZM2G089655
GRMZM2G089698
GRMZM2G090061
GRMZM2G090542
GRMZM2G090837
GRMZM2G092433
GRMZM2G092442
GRMZM2G092895
GRMZM2G092923
GRMZM2G092947
GRMZM2G092975
GRMZM2G093557
GRMZM2G093828
GRMZM2G093945
GRMZM2G094083
GRMZM2G094639
GRMZM2G094792
GRMZM2G095634
GRMZM2G095670
GRMZM2G095689
GRMZM2G095921
GRMZM2G096092
GRMZM2G096165
GRMZM2G096269
GRMZM2G096363
GRMZM2G096372
GRMZM2G096486
GRMZM2G096909
GRMZM2G097068
GRMZM2G097137
GRMZM2G097164
GRMZM2G097573
GRMZM2G097805
GRMZM2G098042
GRMZM2G098174
GRMZM2G098494
GRMZM2G098583
GRMZM2G098859
GRMZM2G099007
GRMZM2G099088
GRMZM2G099295
GRMZM2G099413
GRMZM2G099425
GRMZM2G099449
GRMZM2G099615
GRMZM2G099909
GRMZM2G099987
GRMZM2G100629
GRMZM2G100641
GRMZM2G100858
GRMZM2G100911
GRMZM2G101042
GRMZM2G101062
GRMZM2G101287
GRMZM2G101596
GRMZM2G101711
GRMZM2G101938
GRMZM2G102000
GRMZM2G102059
GRMZM2G102497
GRMZM2G102760
GRMZM2G102779
GRMZM2G102858
GRMZM2G103179
GRMZM2G103909
GRMZM2G104394
GRMZM2G104464
GRMZM2G105019
GRMZM2G105025
GRMZM2G105587
GRMZM2G105801
GRMZM2G105999
GRMZM2G106190
GRMZM2G106574
GRMZM2G106680
GRMZM2G106766
GRMZM2G106974
GRMZM2G107003
GRMZM2G107402
GRMZM2G107414
GRMZM2G107571
GRMZM2G107721
GRMZM2G108615
GRMZM2G108655
GRMZM2G108737
GRMZM2G109217
GRMZM2G109550
GRMZM2G109731
GRMZM2G109753
GRMZM2G109818
GRMZM2G109843
GRMZM2G110141
GRMZM2G110345
GRMZM2G110406
GRMZM2G110572
GRMZM2G110579
GRMZM2G110626
GRMZM2G110834
GRMZM2G110993
GRMZM2G111045
GRMZM2G111208
GRMZM2G111309
GRMZM2G111713
GRMZM2G111760
GRMZM2G112659
GRMZM2G113002
GRMZM2G113056
GRMZM2G113232
GRMZM2G113241
GRMZM2G113276
GRMZM2G113391
GRMZM2G113396
GRMZM2G113554
GRMZM2G113668
GRMZM2G113775
GRMZM2G113790
GRMZM2G113899
GRMZM2G114052
GRMZM2G114182
GRMZM2G114706
GRMZM2G114793
GRMZM2G115000
GRMZM2G115047
GRMZM2G115049
GRMZM2G115762
GRMZM2G115939
GRMZM2G116126
GRMZM2G116140
GRMZM2G116151
GRMZM2G116376
GRMZM2G116427
GRMZM2G117574
GRMZM2G118355
GRMZM2G118403
GRMZM2G118497
GRMZM2G119566
GRMZM2G119773
GRMZM2G119850
GRMZM2G120047
GRMZM2G120373
GRMZM2G120574
GRMZM2G120657
GRMZM2G121683
GRMZM2G121843
GRMZM2G121871
GRMZM2G122306
GRMZM2G122330
GRMZM2G122362
GRMZM2G122437
GRMZM2G122443
GRMZM2G122476
GRMZM2G122780
GRMZM2G123202
GRMZM2G123328
GRMZM2G123459
GRMZM2G123503
GRMZM2G123790
GRMZM2G123901
GRMZM2G123977
GRMZM2G124096
GRMZM2G124209
GRMZM2G124371
GRMZM2G124460
GRMZM2G124732
GRMZM2G124883
GRMZM2G125020
GRMZM2G125656
GRMZM2G125784
GRMZM2G126048
GRMZM2G126106
GRMZM2G126453
GRMZM2G126545
GRMZM2G126646
GRMZM2G126873
GRMZM2G126988
GRMZM2G127404
GRMZM2G128333
GRMZM2G128809
GRMZM2G128929
GRMZM2G128986
GRMZM2G129155
GRMZM2G129243
GRMZM2G129302
GRMZM2G129540
GRMZM2G129575
GRMZM2G130651
GRMZM2G130905
GRMZM2G131176
GRMZM2G131434
GRMZM2G131482
GRMZM2G131853
GRMZM2G132468
GRMZM2G132623
GRMZM2G132810
GRMZM2G133213
GRMZM2G133464
GRMZM2G133483
GRMZM2G133919
GRMZM2G134066
GRMZM2G134178
GRMZM2G134183
GRMZM2G134367
GRMZM2G134545
GRMZM2G134604
GRMZM2G134731
GRMZM2G134770
GRMZM2G134917
GRMZM2G135256
GRMZM2G135337
GRMZM2G135366
GRMZM2G135367
GRMZM2G135940
GRMZM2G135968
GRMZM2G136058
GRMZM2G136143
GRMZM2G136237
GRMZM2G136250
GRMZM2G136293
GRMZM2G136366
GRMZM2G136513
GRMZM2G136662
GRMZM2G136665
GRMZM2G137479
GRMZM2G137561
GRMZM2G137694
GRMZM2G137704
GRMZM2G138128
GRMZM2G138245
GRMZM2G138505
GRMZM2G138861
GRMZM2G138888
GRMZM2G139369
GRMZM2G139583
GRMZM2G139614
GRMZM2G139805
GRMZM2G139872
GRMZM2G139892
GRMZM2G139977
GRMZM2G140011
GRMZM2G140047
GRMZM2G140070
GRMZM2G140160
GRMZM2G140179
GRMZM2G140582
GRMZM2G140737
GRMZM2G140837
GRMZM2G140885
GRMZM2G141084
GRMZM2G141784
GRMZM2G141848
GRMZM2G142088
GRMZM2G142111
GRMZM2G142344
GRMZM2G142661
GRMZM2G142825
GRMZM2G143460
GRMZM2G143591
GRMZM2G143627
GRMZM2G143714
GRMZM2G143745
GRMZM2G144008
GRMZM2G144367
GRMZM2G144635
GRMZM2G145008
GRMZM2G145204
GRMZM2G145556
GRMZM2G145583
GRMZM2G145633
GRMZM2G145651
GRMZM2G145690
GRMZM2G145715
GRMZM2G145753
GRMZM2G146015
GRMZM2G146386
GRMZM2G146449
GRMZM2G146475
GRMZM2G146786
GRMZM2G146818
GRMZM2G146965
GRMZM2G147026
GRMZM2G147271
GRMZM2G147459
GRMZM2G147619
GRMZM2G147804
GRMZM2G147811
GRMZM2G148022
GRMZM2G148176
GRMZM2G149211
GRMZM2G149289
GRMZM2G149321
GRMZM2G149414
GRMZM2G149708
GRMZM2G149932
GRMZM2G149952
GRMZM2G150098
GRMZM2G150217
GRMZM2G150289
GRMZM2G150319
GRMZM2G151589
GRMZM2G151649
GRMZM2G151979
GRMZM2G152127
GRMZM2G152194
GRMZM2G152686
GRMZM2G152768
GRMZM2G152891
GRMZM2G152895
GRMZM2G152955
GRMZM2G153068
GRMZM2G153292
GRMZM2G153766
GRMZM2G153863
GRMZM2G154029
GRMZM2G155252
GRMZM2G155709
GRMZM2G156565
GRMZM2G156568
GRMZM2G157018
GRMZM2G157147
GRMZM2G157329
GRMZM2G157522
GRMZM2G157631
GRMZM2G158313
GRMZM2G158359
GRMZM2G158679
GRMZM2G159218
GRMZM2G159388
GRMZM2G159399
GRMZM2G159427
GRMZM2G160151
GRMZM2G160364
GRMZM2G160527
GRMZM2G160927
GRMZM2G160958
GRMZM2G161146
GRMZM2G161222
GRMZM2G161337
GRMZM2G161491
GRMZM2G161680
GRMZM2G162637
GRMZM2G162725
GRMZM2G163233
GRMZM2G163242
GRMZM2G163277
GRMZM2G163421
GRMZM2G163658
GRMZM2G163751
GRMZM2G163849
GRMZM2G164160
GRMZM2G164580
GRMZM2G165629
GRMZM2G165644
GRMZM2G165681
GRMZM2G165817
GRMZM2G166162
GRMZM2G166355
GRMZM2G166445
GRMZM2G166452
GRMZM2G166537
GRMZM2G166701
GRMZM2G166711
GRMZM2G166979
GRMZM2G167505
GRMZM2G167549
GRMZM2G167554
GRMZM2G167668
GRMZM2G167728
GRMZM2G168108
GRMZM2G168337
GRMZM2G168375
GRMZM2G168476
GRMZM2G168544
GRMZM2G168651
GRMZM2G168681
GRMZM2G168762
GRMZM2G168913
GRMZM2G169227
GRMZM2G169462
GRMZM2G169681
GRMZM2G169998
GRMZM2G170061
GRMZM2G170420
GRMZM2G170489
GRMZM2G170766
GRMZM2G170798
GRMZM2G171031
GRMZM2G171324
GRMZM2G171387
GRMZM2G171401
GRMZM2G171600
GRMZM2G171688
GRMZM2G171987
GRMZM2G172320
GRMZM2G172410
GRMZM2G172427
GRMZM2G173195
GRMZM2G173209
GRMZM2G173700
GRMZM2G174202
GRMZM2G174511
GRMZM2G174673
GRMZM2G174906
GRMZM2G174938
GRMZM2G175218
GRMZM2G176029
GRMZM2G176486
GRMZM2G176688
GRMZM2G176962
GRMZM2G177098
GRMZM2G177198
GRMZM2G177445
GRMZM2G177518
GRMZM2G177974
GRMZM2G178102
GRMZM2G178106
GRMZM2G178497
GRMZM2G178839
GRMZM2G178919
GRMZM2G179133
GRMZM2G179147
GRMZM2G179366
GRMZM2G179532
GRMZM2G180335
GRMZM2G180704
GRMZM2G180982
GRMZM2G181148
GRMZM2G181359
GRMZM2G181371
GRMZM2G181376
GRMZM2G300375
GRMZM2G300866
GRMZM2G301376
GRMZM2G301663
GRMZM2G301823
GRMZM2G302259
GRMZM2G303118
GRMZM2G303587
GRMZM2G303915
GRMZM2G305311
GRMZM2G305409
GRMZM2G306935
GRMZM2G307588
GRMZM2G308193
GRMZM2G309624
GRMZM2G309731
GRMZM2G309897
GRMZM2G310031
GRMZM2G310321
GRMZM2G314386
GRMZM2G314563
GRMZM2G318662
GRMZM2G318803
GRMZM2G319169
GRMZM2G319649
GRMZM2G319747
GRMZM2G320135
GRMZM2G322047
GRMZM2G324973
GRMZM2G325026
GRMZM2G325247
GRMZM2G325679
GRMZM2G327564
GRMZM2G328742
GRMZM2G328795
GRMZM2G329306
GRMZM2G329532
GRMZM2G330455
GRMZM2G331250
GRMZM2G331766
GRMZM2G333433
GRMZM2G335126
GRMZM2G335638
GRMZM2G335978
GRMZM2G336285
GRMZM2G337749
GRMZM2G339435
GRMZM2G339736
GRMZM2G339820
GRMZM2G340656
GRMZM2G341027
GRMZM2G341089
GRMZM2G345991
GRMZM2G346113
GRMZM2G348666
GRMZM2G349988
GRMZM2G350447
GRMZM2G352132
GRMZM2G352618
GRMZM2G353469
GRMZM2G353905
GRMZM2G354373
GRMZM2G355343
GRMZM2G356938
GRMZM2G357660
GRMZM2G360589
GRMZM2G361391
GRMZM2G361398
GRMZM2G363545
GRMZM2G364145
GRMZM2G364172
GRMZM2G364612
GRMZM2G366077
GRMZM2G367367
GRMZM2G370815
GRMZM2G371721
GRMZM2G372398
GRMZM2G374475
GRMZM2G374881
GRMZM2G375153
GRMZM2G376542
GRMZM2G376731
GRMZM2G378653
GRMZM2G379577
GRMZM2G379758
GRMZM2G380732
GRMZM2G381086
GRMZM2G385338
GRMZM2G386463
GRMZM2G386817
GRMZM2G386971
GRMZM2G389173
GRMZM2G391269
GRMZM2G392524
GRMZM2G392649
GRMZM2G392956
GRMZM2G395983
GRMZM2G396773
GRMZM2G396846
GRMZM2G398755
GRMZM2G399073
GRMZM2G400596
GRMZM2G405185
GRMZM2G408174
GRMZM2G408359
GRMZM2G408768
GRMZM2G409104
GRMZM2G411084
GRMZM2G412430
GRMZM2G412888
GRMZM2G413835
GRMZM2G414002
GRMZM2G415007
GRMZM2G416426
GRMZM2G418232
GRMZM2G419111
GRMZM2G419739
GRMZM2G420786
GRMZM2G422090
GRMZM2G422581
GRMZM2G423959
GRMZM2G424582
GRMZM2G426175
GRMZM2G427031
GRMZM2G428035
GRMZM2G428071
GRMZM2G428184
GRMZM2G428628
GRMZM2G429241
GRMZM2G430039
GRMZM2G431157
GRMZM2G435373
GRMZM2G436593
GRMZM2G437460
GRMZM2G438755
GRMZM2G440208
GRMZM2G440459
GRMZM2G441565
GRMZM2G441583
GRMZM2G442277
GRMZM2G442920
GRMZM2G444801
GRMZM2G445169
GRMZM2G446185
GRMZM2G447447
GRMZM2G448241
GRMZM2G448456
GRMZM2G448633
GRMZM2G449569
GRMZM2G451314
GRMZM2G453152
GRMZM2G453794
GRMZM2G454081
GRMZM2G456570
GRMZM2G456626
GRMZM2G458423
GRMZM2G458549
GRMZM2G459702
GRMZM2G463904
GRMZM2G464985
GRMZM2G465091
GRMZM2G465257
GRMZM2G467059
GRMZM2G467184
GRMZM2G467338
GRMZM2G468585
GRMZM2G469304
GRMZM2G469469
GRMZM2G469795
GRMZM2G472060
GRMZM2G472473
GRMZM2G474537
GRMZM2G475168
GRMZM2G477503
GRMZM2G478417
GRMZM2G478621
GRMZM2G478798
GRMZM2G479110
GRMZM2G479249
GRMZM2G481730
GRMZM2G483975
GRMZM2G486933
GRMZM2G510387
GRMZM2G516387
GRMZM2G519736
GRMZM2G520535
GRMZM2G521844
GRMZM2G549348
GRMZM2G550865
GRMZM2G551402
GRMZM2G566804
GRMZM2G567165
GRMZM2G579719
GRMZM2G580389
GRMZM2G589424
GRMZM2G701144
GRMZM2G701688
GRMZM2G703303
GRMZM2G704347
GRMZM5G800286
GRMZM5G800842
GRMZM5G801457
GRMZM5G801651
GRMZM5G804941
GRMZM5G805105
GRMZM5G805526
GRMZM5G806108
GRMZM5G806630
GRMZM5G808775
GRMZM5G809695
GRMZM5G812356
GRMZM5G812555
GRMZM5G817035
GRMZM5G817037
GRMZM5G823318
GRMZM5G824336
GRMZM5G825609
GRMZM5G826216
GRMZM5G826763
GRMZM5G828887
GRMZM5G829738
GRMZM5G832939
GRMZM5G833389
GRMZM5G833625
GRMZM5G834734
GRMZM5G835772
GRMZM5G836190
GRMZM5G839512
GRMZM5G841871
GRMZM5G841914
GRMZM5G842686
GRMZM5G842855
GRMZM5G843748
GRMZM5G844195
GRMZM5G844316
GRMZM5G846198
GRMZM5G847216
GRMZM5G849473
GRMZM5G851965
GRMZM5G852886
GRMZM5G853361
GRMZM5G859316
GRMZM5G861997
GRMZM5G862931
GRMZM5G864239
GRMZM5G865999
GRMZM5G866758
GRMZM5G866910
GRMZM5G868062
GRMZM5G869572
GRMZM5G871425
GRMZM5G871827
GRMZM5G871861
GRMZM5G872443
GRMZM5G872997
GRMZM5G873277
GRMZM5G873675
GRMZM5G874373
GRMZM5G878139
GRMZM5G878615
GRMZM5G883632
GRMZM5G884270
GRMZM5G885644
GRMZM5G886989
GRMZM5G887303
GRMZM5G888250
GRMZM5G889321
GRMZM5G889467
GRMZM5G891159
GRMZM5G891343
GRMZM5G893864
GRMZM5G897988
GRMZM5G898305
GRMZM5G899080
GRMZM6G039492
GRMZM6G178175
GRMZM6G219311
GRMZM6G438921
GRMZM6G869379
```
