## Supplemental Table for "Network analyses implicate a role for PHYTOCHROME-mediated light signaling in the regulation of cuticle development in plant leaves"

```
Supplementary Table 16. Genes in Module O
gene
AC149818.2_FG006
AC149829.2_FG003
AC150739.3_FG001
AC187157.4_FG002
AC187551.3_FG002
AC189795.3_FG001
AC190609.3_FG002
AC191069.3_FG004
AC194970.5_FG009
AC196489.3_FG002
AC196961.2_FG003
AC197143.3_FG007
AC197246.3_FG003
AC197717.3_FG002
AC199315.4_FG001
AC202110.3_FG004
AC203535.4_FG001
AC203985.4_FG005
AC204007.3_FG008
AC204712.3_FG002
AC205502.4_FG004
AC206031.3_FG007
AC208201.3_FG001
AC208327.4_FG003
AC208346.3_FG004
AC208897.3_FG003
AC209858.4_FG002
AC210013.4_FG019
AC212565.3_FG001
AC214119.3_FG009
AC217887.3_FG005
AC225127.3_FG003
AC225147.4_FG002
AC233865.1_FG001
AC233865.1_FG006
AC233872.1_FG003
AC233893.1_FG002
AC233895.1_FG001
AC233910.1_FG008
AC235535.1_FG001
AC235541.1_FG002
EF517601.1_FG012
EF517601.1_FG016
GRMZM2G000039
GRMZM2G000093
GRMZM2G000245
GRMZM2G000280
GRMZM2G000592
GRMZM2G000633
GRMZM2G000710
GRMZM2G000923
GRMZM2G000936
GRMZM2G001088
GRMZM2G001160
GRMZM2G001180
GRMZM2G001241
GRMZM2G001265
GRMZM2G001327
GRMZM2G001592
GRMZM2G001606
GRMZM2G001764
GRMZM2G001850
GRMZM2G001977
GRMZM2G002361
GRMZM2G002559
GRMZM2G002606
GRMZM2G002616
GRMZM2G002830
GRMZM2G002948
GRMZM2G002978
GRMZM2G003172
GRMZM2G003190
GRMZM2G003306
GRMZM2G003307
GRMZM2G003377
GRMZM2G003384
GRMZM2G003417
GRMZM2G003424
GRMZM2G003595
GRMZM2G003682
GRMZM2G003725
GRMZM2G003732
GRMZM2G003742
GRMZM2G003752
GRMZM2G003814
GRMZM2G003835
GRMZM2G003944
GRMZM2G004012
GRMZM2G004083
GRMZM2G004182
GRMZM2G004188
GRMZM2G004259
GRMZM2G004988
GRMZM2G005126
GRMZM2G005187
GRMZM2G005209
GRMZM2G005251
GRMZM2G005256
GRMZM2G005308
GRMZM2G005310
GRMZM2G005592
GRMZM2G005619
GRMZM2G005715
GRMZM2G005788
GRMZM2G005980
GRMZM2G005990
GRMZM2G005996
GRMZM2G005998
GRMZM2G006234
GRMZM2G006293
GRMZM2G006673
GRMZM2G006678
GRMZM2G006763
GRMZM2G006871
GRMZM2G006943
GRMZM2G007060
GRMZM2G007103
GRMZM2G007385
GRMZM2G007647
GRMZM2G007681
GRMZM2G007695
GRMZM2G007899
GRMZM2G008166
GRMZM2G008175
GRMZM2G008196
GRMZM2G008259
GRMZM2G008356
GRMZM2G008367
GRMZM2G008558
GRMZM2G008583
GRMZM2G008657
GRMZM2G008665
GRMZM2G008764
GRMZM2G008773
GRMZM2G008898
GRMZM2G009208
GRMZM2G009214
GRMZM2G009323
GRMZM2G009475
GRMZM2G009530
GRMZM2G009538
GRMZM2G009571
GRMZM2G009598
GRMZM2G009627
GRMZM2G009703
GRMZM2G009795
GRMZM2G009843
GRMZM2G009876
GRMZM2G009894
GRMZM2G009913
GRMZM2G009948
GRMZM2G010105
GRMZM2G010306
GRMZM2G010323
GRMZM2G010342
GRMZM2G010452
GRMZM2G010505
GRMZM2G010804
GRMZM2G010823
GRMZM2G011401
GRMZM2G011456
GRMZM2G011523
GRMZM2G011615
GRMZM2G011626
GRMZM2G011631
GRMZM2G011655
GRMZM2G011893
GRMZM2G012213
GRMZM2G012220
GRMZM2G012262
GRMZM2G012399
GRMZM2G012413
GRMZM2G012628
GRMZM2G012761
GRMZM2G012926
GRMZM2G012970
GRMZM2G012999
GRMZM2G013463
GRMZM2G013555
GRMZM2G013588
GRMZM2G013811
GRMZM2G014043
GRMZM2G014180
GRMZM2G014295
GRMZM2G014303
GRMZM2G014341
GRMZM2G014346
GRMZM2G014356
GRMZM2G014387
GRMZM2G014508
GRMZM2G014750
GRMZM2G014826
GRMZM2G014844
GRMZM2G015005
GRMZM2G015073
GRMZM2G015080
GRMZM2G015097
GRMZM2G015596
GRMZM2G015875
GRMZM2G015881
GRMZM2G015886
GRMZM2G016106
GRMZM2G016150
GRMZM2G016232
GRMZM2G016250
GRMZM2G016477
GRMZM2G016640
GRMZM2G016817
GRMZM2G016819
GRMZM2G016866
GRMZM2G016886
GRMZM2G016894
GRMZM2G016930
GRMZM2G017110
GRMZM2G017237
GRMZM2G017334
GRMZM2G017536
GRMZM2G017537
GRMZM2G017882
GRMZM2G017933
GRMZM2G018006
GRMZM2G018020
GRMZM2G018689
GRMZM2G018728
GRMZM2G018926
GRMZM2G018955
GRMZM2G019050
GRMZM2G019225
GRMZM2G019325
GRMZM2G019538
GRMZM2G019597
GRMZM2G019621
GRMZM2G019863
GRMZM2G020142
GRMZM2G020187
GRMZM2G020216
GRMZM2G020231
GRMZM2G020255
GRMZM2G020366
GRMZM2G020620
GRMZM2G020728
GRMZM2G020740
GRMZM2G020976
GRMZM2G021015
GRMZM2G021219
GRMZM2G021270
GRMZM2G021299
GRMZM2G021313
GRMZM2G021549
GRMZM2G021816
GRMZM2G021822
GRMZM2G022019
GRMZM2G022041
GRMZM2G022052
GRMZM2G022229
GRMZM2G022253
GRMZM2G022258
GRMZM2G022269
GRMZM2G022365
GRMZM2G022383
GRMZM2G022662
GRMZM2G022679
GRMZM2G022856
GRMZM2G022945
GRMZM2G023028
GRMZM2G023051
GRMZM2G023418
GRMZM2G023625
GRMZM2G023694
GRMZM2G024293
GRMZM2G024354
GRMZM2G024444
GRMZM2G024576
GRMZM2G024686
GRMZM2G024733
GRMZM2G024811
GRMZM2G024838
GRMZM2G024882
GRMZM2G025059
GRMZM2G025356
GRMZM2G025366
GRMZM2G025488
GRMZM2G025592
GRMZM2G026180
GRMZM2G026216
GRMZM2G026301
GRMZM2G026558
GRMZM2G026560
GRMZM2G026639
GRMZM2G026672
GRMZM2G026868
GRMZM2G026991
GRMZM2G027049
GRMZM2G027075
GRMZM2G027311
GRMZM2G027571
GRMZM2G027728
GRMZM2G027835
GRMZM2G027867
GRMZM2G028089
GRMZM2G028139
GRMZM2G028156
GRMZM2G028258
GRMZM2G028413
GRMZM2G028500
GRMZM2G028552
GRMZM2G028604
GRMZM2G028718
GRMZM2G028883
GRMZM2G028887
GRMZM2G028900
GRMZM2G028902
GRMZM2G028955
GRMZM2G028980
GRMZM2G029039
GRMZM2G029113
GRMZM2G029314
GRMZM2G029559
GRMZM2G029783
GRMZM2G029785
GRMZM2G030312
GRMZM2G030458
GRMZM2G030578
GRMZM2G030594
GRMZM2G030596
GRMZM2G030731
GRMZM2G030768
GRMZM2G030858
GRMZM2G030915
GRMZM2G031326
GRMZM2G031523
GRMZM2G031529
GRMZM2G031584
GRMZM2G031591
GRMZM2G031620
GRMZM2G031724
GRMZM2G031930
GRMZM2G031941
GRMZM2G032071
GRMZM2G032095
GRMZM2G032132
GRMZM2G032163
GRMZM2G032258
GRMZM2G032267
GRMZM2G032337
GRMZM2G032711
GRMZM2G032962
GRMZM2G033027
GRMZM2G033117
GRMZM2G033219
GRMZM2G033267
GRMZM2G033356
GRMZM2G033379
GRMZM2G033576
GRMZM2G033671
GRMZM2G033785
GRMZM2G034013
GRMZM2G034313
GRMZM2G034372
GRMZM2G034430
GRMZM2G034526
GRMZM2G034639
GRMZM2G035017
GRMZM2G035063
GRMZM2G035153
GRMZM2G035217
GRMZM2G035282
GRMZM2G035325
GRMZM2G035477
GRMZM2G035526
GRMZM2G035688
GRMZM2G036019
GRMZM2G036120
GRMZM2G036186
GRMZM2G036340
GRMZM2G036619
GRMZM2G036720
GRMZM2G037128
GRMZM2G037164
GRMZM2G037280
GRMZM2G037617
GRMZM2G037655
GRMZM2G037683
GRMZM2G037698
GRMZM2G038032
GRMZM2G038313
GRMZM2G038882
GRMZM2G039029
GRMZM2G039187
GRMZM2G039385
GRMZM2G039525
GRMZM2G039746
GRMZM2G039855
GRMZM2G039886
GRMZM2G040121
GRMZM2G040320
GRMZM2G040389
GRMZM2G040587
GRMZM2G040876
GRMZM2G040945
GRMZM2G041125
GRMZM2G041238
GRMZM2G041350
GRMZM2G041797
GRMZM2G041876
GRMZM2G042118
GRMZM2G042231
GRMZM2G042356
GRMZM2G042371
GRMZM2G042442
GRMZM2G042443
GRMZM2G042604
GRMZM2G042666
GRMZM2G042754
GRMZM2G042807
GRMZM2G042992
GRMZM2G043119
GRMZM2G043127
GRMZM2G043174
GRMZM2G043383
GRMZM2G043456
GRMZM2G043584
GRMZM2G043602
GRMZM2G043605
GRMZM2G043843
GRMZM2G043857
GRMZM2G043976
GRMZM2G044343
GRMZM2G044442
GRMZM2G044495
GRMZM2G044550
GRMZM2G044552
GRMZM2G044557
GRMZM2G044584
GRMZM2G044832
GRMZM2G044866
GRMZM2G044989
GRMZM2G045109
GRMZM2G045781
GRMZM2G045818
GRMZM2G045854
GRMZM2G045970
GRMZM2G045977
GRMZM2G046011
GRMZM2G046191
GRMZM2G046201
GRMZM2G046355
GRMZM2G046402
GRMZM2G046407
GRMZM2G046574
GRMZM2G046676
GRMZM2G046841
GRMZM2G046885
GRMZM2G046932
GRMZM2G047321
GRMZM2G047347
GRMZM2G047370
GRMZM2G047434
GRMZM2G047572
GRMZM2G047727
GRMZM2G047781
GRMZM2G047813
GRMZM2G048092
GRMZM2G048287
GRMZM2G048455
GRMZM2G048644
GRMZM2G048819
GRMZM2G048821
GRMZM2G048912
GRMZM2G049342
GRMZM2G049398
GRMZM2G049484
GRMZM2G049487
GRMZM2G049495
GRMZM2G049687
GRMZM2G049766
GRMZM2G049866
GRMZM2G050218
GRMZM2G050268
GRMZM2G050460
GRMZM2G050833
GRMZM2G050885
GRMZM2G050925
GRMZM2G051012
GRMZM2G051050
GRMZM2G051114
GRMZM2G051138
GRMZM2G051153
GRMZM2G051208
GRMZM2G051219
GRMZM2G051262
GRMZM2G051528
GRMZM2G051675
GRMZM2G051738
GRMZM2G051836
GRMZM2G051894
GRMZM2G052105
GRMZM2G052148
GRMZM2G052206
GRMZM2G052416
GRMZM2G052688
GRMZM2G053927
GRMZM2G054020
GRMZM2G054201
GRMZM2G054225
GRMZM2G054522
GRMZM2G054634
GRMZM2G054706
GRMZM2G054765
GRMZM2G055025
GRMZM2G055404
GRMZM2G055507
GRMZM2G055667
GRMZM2G055754
GRMZM2G055973
GRMZM2G056075
GRMZM2G056231
GRMZM2G056403
GRMZM2G056462
GRMZM2G056996
GRMZM2G057023
GRMZM2G057026
GRMZM2G057084
GRMZM2G057329
GRMZM2G057369
GRMZM2G057388
GRMZM2G057441
GRMZM2G057450
GRMZM2G057486
GRMZM2G057571
GRMZM2G057852
GRMZM2G057853
GRMZM2G057865
GRMZM2G058057
GRMZM2G058078
GRMZM2G058087
GRMZM2G058098
GRMZM2G058120
GRMZM2G058276
GRMZM2G058300
GRMZM2G058345
GRMZM2G058414
GRMZM2G058432
GRMZM2G058479
GRMZM2G058560
GRMZM2G058760
GRMZM2G058913
GRMZM2G058954
GRMZM2G059010
GRMZM2G059021
GRMZM2G059039
GRMZM2G059365
GRMZM2G059891
GRMZM2G060000
GRMZM2G060061
GRMZM2G060114
GRMZM2G060160
GRMZM2G060163
GRMZM2G060194
GRMZM2G060253
GRMZM2G060311
GRMZM2G060924
GRMZM2G061187
GRMZM2G061234
GRMZM2G061609
GRMZM2G061662
GRMZM2G061885
GRMZM2G061890
GRMZM2G062283
GRMZM2G062333
GRMZM2G062390
GRMZM2G062577
GRMZM2G063024
GRMZM2G063192
GRMZM2G063263
GRMZM2G063322
GRMZM2G063387
GRMZM2G063544
GRMZM2G063575
GRMZM2G063617
GRMZM2G063643
GRMZM2G063723
GRMZM2G063737
GRMZM2G063756
GRMZM2G063850
GRMZM2G063897
GRMZM2G063899
GRMZM2G064111
GRMZM2G064133
GRMZM2G064145
GRMZM2G064168
GRMZM2G064390
GRMZM2G064503
GRMZM2G064518
GRMZM2G064590
GRMZM2G064804
GRMZM2G064870
GRMZM2G064873
GRMZM2G064903
GRMZM2G064936
GRMZM2G064954
GRMZM2G065205
GRMZM2G065276
GRMZM2G065355
GRMZM2G065423
GRMZM2G065532
GRMZM2G065599
GRMZM2G065622
GRMZM2G065669
GRMZM2G065804
GRMZM2G065908
GRMZM2G065956
GRMZM2G066044
GRMZM2G066120
GRMZM2G066169
GRMZM2G066225
GRMZM2G066373
GRMZM2G066440
GRMZM2G066460
GRMZM2G066575
GRMZM2G066876
GRMZM2G067036
GRMZM2G067080
GRMZM2G067171
GRMZM2G067235
GRMZM2G067242
GRMZM2G067298
GRMZM2G067306
GRMZM2G067436
GRMZM2G067581
GRMZM2G068028
GRMZM2G068117
GRMZM2G068443
GRMZM2G068471
GRMZM2G068479
GRMZM2G068665
GRMZM2G068952
GRMZM2G069025
GRMZM2G069141
GRMZM2G069218
GRMZM2G069229
GRMZM2G069410
GRMZM2G069518
GRMZM2G069678
GRMZM2G069772
GRMZM2G069886
GRMZM2G069911
GRMZM2G070038
GRMZM2G070054
GRMZM2G070061
GRMZM2G070255
GRMZM2G070553
GRMZM2G070588
GRMZM2G070708
GRMZM2G071071
GRMZM2G071113
GRMZM2G071163
GRMZM2G071304
GRMZM2G071589
GRMZM2G071599
GRMZM2G071645
GRMZM2G071871
GRMZM2G071877
GRMZM2G071959
GRMZM2G072156
GRMZM2G072210
GRMZM2G072569
GRMZM2G072855
GRMZM2G072911
GRMZM2G073023
GRMZM2G073123
GRMZM2G073150
GRMZM2G073199
GRMZM2G073275
GRMZM2G073511
GRMZM2G073578
GRMZM2G073630
GRMZM2G073754
GRMZM2G073988
GRMZM2G074037
GRMZM2G074085
GRMZM2G074320
GRMZM2G074599
GRMZM2G074790
GRMZM2G074804
GRMZM2G074805
GRMZM2G075223
GRMZM2G075505
GRMZM2G075630
GRMZM2G075637
GRMZM2G075744
GRMZM2G076034
GRMZM2G076062
GRMZM2G076104
GRMZM2G076128
GRMZM2G076303
GRMZM2G076329
GRMZM2G076351
GRMZM2G076415
GRMZM2G076537
GRMZM2G076617
GRMZM2G076676
GRMZM2G076705
GRMZM2G077024
GRMZM2G077079
GRMZM2G077125
GRMZM2G077253
GRMZM2G077256
GRMZM2G077420
GRMZM2G077463
GRMZM2G078174
GRMZM2G078274
GRMZM2G078275
GRMZM2G078279
GRMZM2G078297
GRMZM2G078314
GRMZM2G078832
GRMZM2G078954
GRMZM2G078985
GRMZM2G079083
GRMZM2G079089
GRMZM2G079417
GRMZM2G079468
GRMZM2G079625
GRMZM2G079759
GRMZM2G079796
GRMZM2G079817
GRMZM2G079888
GRMZM2G079915
GRMZM2G079938
GRMZM2G080139
GRMZM2G080174
GRMZM2G080314
GRMZM2G080375
GRMZM2G080380
GRMZM2G080387
GRMZM2G080542
GRMZM2G080746
GRMZM2G080912
GRMZM2G081013
GRMZM2G081158
GRMZM2G081350
GRMZM2G081668
GRMZM2G081841
GRMZM2G081883
GRMZM2G081924
GRMZM2G082191
GRMZM2G082271
GRMZM2G082640
GRMZM2G082931
GRMZM2G082962
GRMZM2G083262
GRMZM2G083346
GRMZM2G083437
GRMZM2G083459
GRMZM2G083475
GRMZM2G083689
GRMZM2G083711
GRMZM2G083788
GRMZM2G083813
GRMZM2G083886
GRMZM2G084195
GRMZM2G084429
GRMZM2G084767
GRMZM2G084968
GRMZM2G085035
GRMZM2G085266
GRMZM2G085402
GRMZM2G085460
GRMZM2G085582
GRMZM2G085604
GRMZM2G085675
GRMZM2G085751
GRMZM2G085825
GRMZM2G085854
GRMZM2G085909
GRMZM2G086202
GRMZM2G086604
GRMZM2G086614
GRMZM2G086757
GRMZM2G086934
GRMZM2G086937
GRMZM2G087137
GRMZM2G087165
GRMZM2G087196
GRMZM2G087600
GRMZM2G087712
GRMZM2G087749
GRMZM2G088014
GRMZM2G088083
GRMZM2G088162
GRMZM2G088231
GRMZM2G088511
GRMZM2G088737
GRMZM2G088995
GRMZM2G089248
GRMZM2G089296
GRMZM2G089517
GRMZM2G089562
GRMZM2G089619
GRMZM2G090156
GRMZM2G090217
GRMZM2G090738
GRMZM2G090792
GRMZM2G091069
GRMZM2G091235
GRMZM2G091449
GRMZM2G091916
GRMZM2G092000
GRMZM2G092085
GRMZM2G092107
GRMZM2G092198
GRMZM2G092284
GRMZM2G092327
GRMZM2G092535
GRMZM2G092663
GRMZM2G092719
GRMZM2G092743
GRMZM2G092823
GRMZM2G093050
GRMZM2G093101
GRMZM2G093119
GRMZM2G093146
GRMZM2G093323
GRMZM2G093347
GRMZM2G093535
GRMZM2G093574
GRMZM2G093858
GRMZM2G093987
GRMZM2G094074
GRMZM2G094123
GRMZM2G094444
GRMZM2G094510
GRMZM2G094543
GRMZM2G094592
GRMZM2G095043
GRMZM2G095147
GRMZM2G095280
GRMZM2G095579
GRMZM2G095595
GRMZM2G095611
GRMZM2G095657
GRMZM2G095695
GRMZM2G095969
GRMZM2G096048
GRMZM2G096107
GRMZM2G096123
GRMZM2G096231
GRMZM2G096458
GRMZM2G096610
GRMZM2G096622
GRMZM2G096690
GRMZM2G096759
GRMZM2G096815
GRMZM2G096958
GRMZM2G096972
GRMZM2G097313
GRMZM2G097456
GRMZM2G097620
GRMZM2G097812
GRMZM2G097821
GRMZM2G097977
GRMZM2G098039
GRMZM2G098076
GRMZM2G098129
GRMZM2G098212
GRMZM2G098214
GRMZM2G098227
GRMZM2G098237
GRMZM2G098474
GRMZM2G098603
GRMZM2G098643
GRMZM2G098712
GRMZM2G098714
GRMZM2G098828
GRMZM2G098857
GRMZM2G098884
GRMZM2G099074
GRMZM2G099101
GRMZM2G099253
GRMZM2G099317
GRMZM2G099334
GRMZM2G099355
GRMZM2G099452
GRMZM2G099481
GRMZM2G099583
GRMZM2G099802
GRMZM2G100084
GRMZM2G100146
GRMZM2G100263
GRMZM2G100286
GRMZM2G100333
GRMZM2G100448
GRMZM2G100467
GRMZM2G100478
GRMZM2G100732
GRMZM2G100815
GRMZM2G100872
GRMZM2G100889
GRMZM2G100898
GRMZM2G101058
GRMZM2G101250
GRMZM2G101268
GRMZM2G101463
GRMZM2G101499
GRMZM2G101515
GRMZM2G101682
GRMZM2G101689
GRMZM2G101707
GRMZM2G101760
GRMZM2G102021
GRMZM2G102075
GRMZM2G102156
GRMZM2G102242
GRMZM2G102322
GRMZM2G102548
GRMZM2G102596
GRMZM2G102815
GRMZM2G102851
GRMZM2G103047
GRMZM2G103113
GRMZM2G103430
GRMZM2G103825
GRMZM2G103955
GRMZM2G104047
GRMZM2G104268
GRMZM2G104353
GRMZM2G104373
GRMZM2G104377
GRMZM2G104481
GRMZM2G104632
GRMZM2G104638
GRMZM2G104649
GRMZM2G104925
GRMZM2G104983
GRMZM2G105266
GRMZM2G105307
GRMZM2G105335
GRMZM2G105750
GRMZM2G106028
GRMZM2G106137
GRMZM2G106140
GRMZM2G106141
GRMZM2G106604
GRMZM2G106790
GRMZM2G107073
GRMZM2G107114
GRMZM2G107142
GRMZM2G107377
GRMZM2G107457
GRMZM2G107540
GRMZM2G107588
GRMZM2G107689
GRMZM2G107737
GRMZM2G107745
GRMZM2G107896
GRMZM2G107985
GRMZM2G107987
GRMZM2G108149
GRMZM2G108309
GRMZM2G108686
GRMZM2G108741
GRMZM2G108861
GRMZM2G109032
GRMZM2G109284
GRMZM2G109399
GRMZM2G109425
GRMZM2G109448
GRMZM2G109624
GRMZM2G110076
GRMZM2G110107
GRMZM2G110143
GRMZM2G110567
GRMZM2G110726
GRMZM2G110851
GRMZM2G110952
GRMZM2G110988
GRMZM2G111138
GRMZM2G111204
GRMZM2G111214
GRMZM2G111238
GRMZM2G111324
GRMZM2G111390
GRMZM2G111566
GRMZM2G111872
GRMZM2G112072
GRMZM2G112074
GRMZM2G112165
GRMZM2G112535
GRMZM2G112912
GRMZM2G113098
GRMZM2G113139
GRMZM2G113196
GRMZM2G113250
GRMZM2G113355
GRMZM2G113382
GRMZM2G113513
GRMZM2G113613
GRMZM2G113626
GRMZM2G113652
GRMZM2G113720
GRMZM2G113771
GRMZM2G114098
GRMZM2G114113
GRMZM2G114276
GRMZM2G114315
GRMZM2G114337
GRMZM2G114692
GRMZM2G114748
GRMZM2G114988
GRMZM2G115182
GRMZM2G115245
GRMZM2G115257
GRMZM2G115499
GRMZM2G115670
GRMZM2G115825
GRMZM2G115925
GRMZM2G115998
GRMZM2G116083
GRMZM2G116133
GRMZM2G116292
GRMZM2G116491
GRMZM2G116563
GRMZM2G116574
GRMZM2G117238
GRMZM2G117360
GRMZM2G117779
GRMZM2G117870
GRMZM2G117961
GRMZM2G118208
GRMZM2G118362
GRMZM2G118697
GRMZM2G119071
GRMZM2G119104
GRMZM2G119133
GRMZM2G119146
GRMZM2G119287
GRMZM2G119483
GRMZM2G119485
GRMZM2G119583
GRMZM2G119740
GRMZM2G119745
GRMZM2G120085
GRMZM2G120740
GRMZM2G120876
GRMZM2G120933
GRMZM2G121022
GRMZM2G121047
GRMZM2G121075
GRMZM2G121117
GRMZM2G121123
GRMZM2G121176
GRMZM2G121186
GRMZM2G121210
GRMZM2G121262
GRMZM2G121452
GRMZM2G121510
GRMZM2G121942
GRMZM2G122064
GRMZM2G122284
GRMZM2G122656
GRMZM2G122666
GRMZM2G122767
GRMZM2G122897
GRMZM2G123140
GRMZM2G123305
GRMZM2G123355
GRMZM2G123394
GRMZM2G123440
GRMZM2G123489
GRMZM2G123495
GRMZM2G123585
GRMZM2G123776
GRMZM2G123920
GRMZM2G123986
GRMZM2G124059
GRMZM2G124179
GRMZM2G124377
GRMZM2G124477
GRMZM2G124530
GRMZM2G124557
GRMZM2G124566
GRMZM2G124573
GRMZM2G124638
GRMZM2G124718
GRMZM2G124799
GRMZM2G125081
GRMZM2G125148
GRMZM2G125271
GRMZM2G125345
GRMZM2G125352
GRMZM2G125495
GRMZM2G125501
GRMZM2G125617
GRMZM2G125832
GRMZM2G125838
GRMZM2G126239
GRMZM2G126552
GRMZM2G126603
GRMZM2G126706
GRMZM2G126745
GRMZM2G126821
GRMZM2G126839
GRMZM2G126956
GRMZM2G127080
GRMZM2G127101
GRMZM2G127312
GRMZM2G127581
GRMZM2G128092
GRMZM2G128477
GRMZM2G128744
GRMZM2G128902
GRMZM2G129015
GRMZM2G129431
GRMZM2G129444
GRMZM2G129597
GRMZM2G129620
GRMZM2G129675
GRMZM2G129817
GRMZM2G129987
GRMZM2G130079
GRMZM2G130332
GRMZM2G130366
GRMZM2G130398
GRMZM2G130477
GRMZM2G130854
GRMZM2G131321
GRMZM2G131329
GRMZM2G131467
GRMZM2G131516
GRMZM2G131525
GRMZM2G131554
GRMZM2G131638
GRMZM2G131699
GRMZM2G131715
GRMZM2G131793
GRMZM2G131817
GRMZM2G131822
GRMZM2G131957
GRMZM2G131969
GRMZM2G132116
GRMZM2G132184
GRMZM2G132796
GRMZM2G132857
GRMZM2G132862
GRMZM2G132968
GRMZM2G133021
GRMZM2G133050
GRMZM2G133169
GRMZM2G133175
GRMZM2G133716
GRMZM2G133895
GRMZM2G133926
GRMZM2G134044
GRMZM2G134064
GRMZM2G134134
GRMZM2G134295
GRMZM2G134385
GRMZM2G134424
GRMZM2G134480
GRMZM2G134806
GRMZM2G134862
GRMZM2G134985
GRMZM2G135320
GRMZM2G135341
GRMZM2G135354
GRMZM2G135381
GRMZM2G135410
GRMZM2G135688
GRMZM2G135756
GRMZM2G135849
GRMZM2G135978
GRMZM2G136067
GRMZM2G136072
GRMZM2G136369
GRMZM2G136599
GRMZM2G136838
GRMZM2G137009
GRMZM2G137338
GRMZM2G137968
GRMZM2G138077
GRMZM2G138131
GRMZM2G138178
GRMZM2G138421
GRMZM2G138494
GRMZM2G138583
GRMZM2G138632
GRMZM2G138659
GRMZM2G138886
GRMZM2G138987
GRMZM2G139018
GRMZM2G139024
GRMZM2G139031
GRMZM2G139141
GRMZM2G139296
GRMZM2G139341
GRMZM2G139349
GRMZM2G139441
GRMZM2G139710
GRMZM2G139880
GRMZM2G139882
GRMZM2G139894
GRMZM2G139900
GRMZM2G139903
GRMZM2G139952
GRMZM2G140156
GRMZM2G140577
GRMZM2G140811
GRMZM2G140908
GRMZM2G141031
GRMZM2G141472
GRMZM2G141517
GRMZM2G141551
GRMZM2G141776
GRMZM2G142019
GRMZM2G142039
GRMZM2G142043
GRMZM2G142057
GRMZM2G142072
GRMZM2G142119
GRMZM2G142168
GRMZM2G142179
GRMZM2G142557
GRMZM2G142609
GRMZM2G142836
GRMZM2G143035
GRMZM2G143246
GRMZM2G143253
GRMZM2G143568
GRMZM2G143588
GRMZM2G143655
GRMZM2G143782
GRMZM2G144146
GRMZM2G144705
GRMZM2G144726
GRMZM2G144868
GRMZM2G145027
GRMZM2G145034
GRMZM2G145258
GRMZM2G145280
GRMZM2G145504
GRMZM2G145662
GRMZM2G145756
GRMZM2G145879
GRMZM2G145950
GRMZM2G146190
GRMZM2G146207
GRMZM2G146222
GRMZM2G146225
GRMZM2G146240
GRMZM2G146740
GRMZM2G146761
GRMZM2G146913
GRMZM2G147213
GRMZM2G147420
GRMZM2G147587
GRMZM2G147667
GRMZM2G147712
GRMZM2G147840
GRMZM2G147857
GRMZM2G147867
GRMZM2G147891
GRMZM2G148056
GRMZM2G148211
GRMZM2G148249
GRMZM2G148301
GRMZM2G148586
GRMZM2G148594
GRMZM2G149031
GRMZM2G149093
GRMZM2G149178
GRMZM2G149238
GRMZM2G149257
GRMZM2G149286
GRMZM2G149330
GRMZM2G149649
GRMZM2G149768
GRMZM2G149775
GRMZM2G149802
GRMZM2G149975
GRMZM2G150408
GRMZM2G150448
GRMZM2G150616
GRMZM2G150631
GRMZM2G150688
GRMZM2G150834
GRMZM2G150984
GRMZM2G151169
GRMZM2G151245
GRMZM2G151542
GRMZM2G151549
GRMZM2G151909
GRMZM2G151967
GRMZM2G152028
GRMZM2G152370
GRMZM2G152373
GRMZM2G152552
GRMZM2G152561
GRMZM2G152751
GRMZM2G153087
GRMZM2G153162
GRMZM2G153181
GRMZM2G153227
GRMZM2G153445
GRMZM2G153450
GRMZM2G153648
GRMZM2G153754
GRMZM2G153769
GRMZM2G153815
GRMZM2G154156
GRMZM2G154169
GRMZM2G154267
GRMZM2G154316
GRMZM2G154366
GRMZM2G154864
GRMZM2G154896
GRMZM2G155312
GRMZM2G155323
GRMZM2G155546
GRMZM2G155626
GRMZM2G155889
GRMZM2G155931
GRMZM2G155991
GRMZM2G156033
GRMZM2G156174
GRMZM2G156575
GRMZM2G156578
GRMZM2G156606
GRMZM2G156765
GRMZM2G156848
GRMZM2G156956
GRMZM2G157019
GRMZM2G157061
GRMZM2G157197
GRMZM2G157677
GRMZM2G157855
GRMZM2G158091
GRMZM2G158103
GRMZM2G158194
GRMZM2G158627
GRMZM2G158647
GRMZM2G158789
GRMZM2G158884
GRMZM2G158885
GRMZM2G158918
GRMZM2G159053
GRMZM2G159720
GRMZM2G159744
GRMZM2G159756
GRMZM2G159937
GRMZM2G159953
GRMZM2G160458
GRMZM2G160473
GRMZM2G160917
GRMZM2G160996
GRMZM2G161087
GRMZM2G161212
GRMZM2G161435
GRMZM2G161472
GRMZM2G161507
GRMZM2G161534
GRMZM2G161560
GRMZM2G161760
GRMZM2G162109
GRMZM2G162356
GRMZM2G162426
GRMZM2G162445
GRMZM2G162460
GRMZM2G162781
GRMZM2G162992
GRMZM2G163141
GRMZM2G163159
GRMZM2G163444
GRMZM2G163713
GRMZM2G163724
GRMZM2G163769
GRMZM2G163888
GRMZM2G164085
GRMZM2G164088
GRMZM2G164359
GRMZM2G164482
GRMZM2G164714
GRMZM2G164787
GRMZM2G164835
GRMZM2G164854
GRMZM2G165098
GRMZM2G165290
GRMZM2G165426
GRMZM2G165939
GRMZM2G166032
GRMZM2G166082
GRMZM2G166507
GRMZM2G166674
GRMZM2G166695
GRMZM2G166963
GRMZM2G167049
GRMZM2G167103
GRMZM2G167463
GRMZM2G167649
GRMZM2G167741
GRMZM2G167809
GRMZM2G167856
GRMZM2G167886
GRMZM2G167932
GRMZM2G168002
GRMZM2G168119
GRMZM2G168149
GRMZM2G168166
GRMZM2G168252
GRMZM2G168386
GRMZM2G168588
GRMZM2G168590
GRMZM2G168807
GRMZM2G168886
GRMZM2G169293
GRMZM2G169432
GRMZM2G169548
GRMZM2G169597
GRMZM2G169642
GRMZM2G169688
GRMZM2G170262
GRMZM2G170289
GRMZM2G170307
GRMZM2G170336
GRMZM2G170520
GRMZM2G170699
GRMZM2G171181
GRMZM2G171248
GRMZM2G171383
GRMZM2G171452
GRMZM2G171478
GRMZM2G171484
GRMZM2G171501
GRMZM2G171569
GRMZM2G171716
GRMZM2G172101
GRMZM2G172297
GRMZM2G172342
GRMZM2G172537
GRMZM2G172621
GRMZM2G172657
GRMZM2G172758
GRMZM2G172945
GRMZM2G173035
GRMZM2G173309
GRMZM2G173424
GRMZM2G173978
GRMZM2G173989
GRMZM2G174236
GRMZM2G174240
GRMZM2G174610
GRMZM2G174638
GRMZM2G174741
GRMZM2G175000
GRMZM2G175008
GRMZM2G175510
GRMZM2G175910
GRMZM2G176081
GRMZM2G176437
GRMZM2G176630
GRMZM2G176662
GRMZM2G176699
GRMZM2G176912
GRMZM2G176998
GRMZM2G177072
GRMZM2G177165
GRMZM2G177314
GRMZM2G177324
GRMZM2G177393
GRMZM2G177720
GRMZM2G177842
GRMZM2G178005
GRMZM2G178227
GRMZM2G178236
GRMZM2G178894
GRMZM2G178910
GRMZM2G178968
GRMZM2G179346
GRMZM2G179424
GRMZM2G179476
GRMZM2G179814
GRMZM2G180027
GRMZM2G180080
GRMZM2G180258
GRMZM2G180558
GRMZM2G180668
GRMZM2G180724
GRMZM2G180909
GRMZM2G181153
GRMZM2G181251
GRMZM2G181390
GRMZM2G181422
GRMZM2G300709
GRMZM2G300788
GRMZM2G301071
GRMZM2G301194
GRMZM2G302664
GRMZM2G302701
GRMZM2G302712
GRMZM2G302927
GRMZM2G303091
GRMZM2G303149
GRMZM2G303655
GRMZM2G303775
GRMZM2G304362
GRMZM2G305027
GRMZM2G305080
GRMZM2G306258
GRMZM2G306781
GRMZM2G307720
GRMZM2G307906
GRMZM2G308689
GRMZM2G310155
GRMZM2G310674
GRMZM2G311905
GRMZM2G312738
GRMZM2G312944
GRMZM2G314661
GRMZM2G314667
GRMZM2G315176
GRMZM2G316635
GRMZM2G317262
GRMZM2G318527
GRMZM2G318671
GRMZM2G318794
GRMZM2G319798
GRMZM2G319878
GRMZM2G320013
GRMZM2G320703
GRMZM2G320708
GRMZM2G321354
GRMZM2G321404
GRMZM2G321767
GRMZM2G322129
GRMZM2G322413
GRMZM2G322634
GRMZM2G322846
GRMZM2G322917
GRMZM2G323470
GRMZM2G323679
GRMZM2G324314
GRMZM2G325350
GRMZM2G325643
GRMZM2G325783
GRMZM2G326066
GRMZM2G326111
GRMZM2G326272
GRMZM2G326328
GRMZM2G327260
GRMZM2G327635
GRMZM2G328168
GRMZM2G328612
GRMZM2G328781
GRMZM2G329073
GRMZM2G329655
GRMZM2G330436
GRMZM2G331015
GRMZM2G331754
GRMZM2G332809
GRMZM2G333623
GRMZM2G333916
GRMZM2G334041
GRMZM2G334722
GRMZM2G334857
GRMZM2G335019
GRMZM2G335111
GRMZM2G336875
GRMZM2G336902
GRMZM2G338702
GRMZM2G339503
GRMZM2G340527
GRMZM2G341405
GRMZM2G342515
GRMZM2G343218
GRMZM2G343769
GRMZM2G346278
GRMZM2G346920
GRMZM2G347541
GRMZM2G347583
GRMZM2G348675
GRMZM2G348921
GRMZM2G349651
GRMZM2G349895
GRMZM2G350319
GRMZM2G350399
GRMZM2G351304
GRMZM2G351484
GRMZM2G351582
GRMZM2G352274
GRMZM2G355450
GRMZM2G355773
GRMZM2G356894
GRMZM2G357296
GRMZM2G357595
GRMZM2G357923
GRMZM2G358238
GRMZM2G358956
GRMZM2G359217
GRMZM2G359333
GRMZM2G359365
GRMZM2G359735
GRMZM2G360615
GRMZM2G360698
GRMZM2G360873
GRMZM2G360907
GRMZM2G361501
GRMZM2G361593
GRMZM2G361605
GRMZM2G361652
GRMZM2G361659
GRMZM2G361699
GRMZM2G362306
GRMZM2G362693
GRMZM2G363052
GRMZM2G363474
GRMZM2G363728
GRMZM2G365888
GRMZM2G368827
GRMZM2G368898
GRMZM2G369260
GRMZM2G369956
GRMZM2G370715
GRMZM2G371942
GRMZM2G372200
GRMZM2G373717
GRMZM2G374969
GRMZM2G375172
GRMZM2G376067
GRMZM2G376265
GRMZM2G376282
GRMZM2G376957
GRMZM2G377553
GRMZM2G377797
GRMZM2G377887
GRMZM2G380015
GRMZM2G380094
GRMZM2G380665
GRMZM2G381395
GRMZM2G381744
GRMZM2G381822
GRMZM2G382077
GRMZM2G382323
GRMZM2G382673
GRMZM2G382717
GRMZM2G383540
GRMZM2G385287
GRMZM2G385543
GRMZM2G385605
GRMZM2G385931
GRMZM2G386228
GRMZM2G387076
GRMZM2G388045
GRMZM2G388911
GRMZM2G389881
GRMZM2G390013
GRMZM2G390489
GRMZM2G390876
GRMZM2G391042
GRMZM2G391795
GRMZM2G392168
GRMZM2G392320
GRMZM2G392477
GRMZM2G392710
GRMZM2G392798
GRMZM2G392932
GRMZM2G394027
GRMZM2G394962
GRMZM2G395114
GRMZM2G396246
GRMZM2G396640
GRMZM2G397509
GRMZM2G398055
GRMZM2G398506
GRMZM2G398848
GRMZM2G399212
GRMZM2G400092
GRMZM2G400135
GRMZM2G400223
GRMZM2G400718
GRMZM2G401147
GRMZM2G401267
GRMZM2G401581
GRMZM2G402417
GRMZM2G402584
GRMZM2G402977
GRMZM2G402987
GRMZM2G403003
GRMZM2G403149
GRMZM2G403218
GRMZM2G405760
GRMZM2G406413
GRMZM2G406651
GRMZM2G406977
GRMZM2G407396
GRMZM2G407760
GRMZM2G408012
GRMZM2G409213
GRMZM2G409224
GRMZM2G409430
GRMZM2G409865
GRMZM2G409893
GRMZM2G409974
GRMZM2G410033
GRMZM2G410479
GRMZM2G410831
GRMZM2G411764
GRMZM2G412470
GRMZM2G414007
GRMZM2G415012
GRMZM2G415229
GRMZM2G416120
GRMZM2G416677
GRMZM2G417004
GRMZM2G417089
GRMZM2G417164
GRMZM2G417715
GRMZM2G418223
GRMZM2G418258
GRMZM2G419901
GRMZM2G419969
GRMZM2G421279
GRMZM2G421513
GRMZM2G421541
GRMZM2G421829
GRMZM2G422205
GRMZM2G422373
GRMZM2G422649
GRMZM2G423129
GRMZM2G423292
GRMZM2G423636
GRMZM2G425774
GRMZM2G426964
GRMZM2G427014
GRMZM2G427350
GRMZM2G429169
GRMZM2G429658
GRMZM2G429982
GRMZM2G430680
GRMZM2G430871
GRMZM2G430936
GRMZM2G431251
GRMZM2G431306
GRMZM2G431309
GRMZM2G431344
GRMZM2G432075
GRMZM2G433557
GRMZM2G433801
GRMZM2G434098
GRMZM2G434173
GRMZM2G434669
GRMZM2G435589
GRMZM2G438239
GRMZM2G438386
GRMZM2G438622
GRMZM2G440543
GRMZM2G440943
GRMZM2G441489
GRMZM2G442170
GRMZM2G442523
GRMZM2G442551
GRMZM2G443340
GRMZM2G444533
GRMZM2G444808
GRMZM2G446872
GRMZM2G446960
GRMZM2G446999
GRMZM2G447406
GRMZM2G447455
GRMZM2G447632
GRMZM2G447745
GRMZM2G447984
GRMZM2G448701
GRMZM2G448927
GRMZM2G450055
GRMZM2G450659
GRMZM2G451231
GRMZM2G451254
GRMZM2G451357
GRMZM2G451483
GRMZM2G453078
GRMZM2G453388
GRMZM2G455243
GRMZM2G455306
GRMZM2G455642
GRMZM2G455687
GRMZM2G457178
GRMZM2G457415
GRMZM2G458164
GRMZM2G458665
GRMZM2G458888
GRMZM2G459052
GRMZM2G460090
GRMZM2G460617
GRMZM2G460860
GRMZM2G461145
GRMZM2G461159
GRMZM2G461793
GRMZM2G462537
GRMZM2G462711
GRMZM2G463032
GRMZM2G463726
GRMZM2G464011
GRMZM2G464976
GRMZM2G465208
GRMZM2G465553
GRMZM2G466139
GRMZM2G466545
GRMZM2G467134
GRMZM2G468682
GRMZM2G468932
GRMZM2G469969
GRMZM2G470307
GRMZM2G470671
GRMZM2G471779
GRMZM2G471904
GRMZM2G472231
GRMZM2G472696
GRMZM2G473152
GRMZM2G473976
GRMZM2G474546
GRMZM2G474685
GRMZM2G474883
GRMZM2G475504
GRMZM2G475882
GRMZM2G475899
GRMZM2G476523
GRMZM2G476555
GRMZM2G476933
GRMZM2G476973
GRMZM2G478370
GRMZM2G479529
GRMZM2G479684
GRMZM2G479744
GRMZM2G480809
GRMZM2G481069
GRMZM2G482046
GRMZM2G483779
GRMZM2G485559
GRMZM2G491632
GRMZM2G492915
GRMZM2G496319
GRMZM2G501652
GRMZM2G506602
GRMZM2G510796
GRMZM2G512113
GRMZM2G513713
GRMZM2G521862
GRMZM2G522066
GRMZM2G528010
GRMZM2G529313
GRMZM2G536238
GRMZM2G537291
GRMZM2G545891
GRMZM2G547542
GRMZM2G552322
GRMZM2G553314
GRMZM2G556667
GRMZM2G558539
GRMZM2G565140
GRMZM2G569855
GRMZM2G570528
GRMZM2G574887
GRMZM2G577405
GRMZM2G585025
GRMZM2G588223
GRMZM2G589470
GRMZM2G589579
GRMZM2G590333
GRMZM2G700757
GRMZM2G700926
GRMZM2G701108
GRMZM2G701221
GRMZM2G701297
GRMZM2G702026
GRMZM2G702426
GRMZM2G703348
GRMZM2G703415
GRMZM2G703749
GRMZM2G704021
GRMZM5G801031
GRMZM5G802360
GRMZM5G802854
GRMZM5G802858
GRMZM5G803433
GRMZM5G803556
GRMZM5G803952
GRMZM5G804575
GRMZM5G804881
GRMZM5G804976
GRMZM5G806309
GRMZM5G806771
GRMZM5G806833
GRMZM5G807019
GRMZM5G807217
GRMZM5G807823
GRMZM5G809078
GRMZM5G810231
GRMZM5G811223
GRMZM5G812144
GRMZM5G812270
GRMZM5G812921
GRMZM5G813651
GRMZM5G814596
GRMZM5G814718
GRMZM5G815323
GRMZM5G815851
GRMZM5G816228
GRMZM5G816457
GRMZM5G816891
GRMZM5G817395
GRMZM5G817439
GRMZM5G817934
GRMZM5G818977
GRMZM5G819452
GRMZM5G819523
GRMZM5G820912
GRMZM5G821686
GRMZM5G822563
GRMZM5G822970
GRMZM5G824920
GRMZM5G824964
GRMZM5G829955
GRMZM5G830874
GRMZM5G831025
GRMZM5G831712
GRMZM5G832138
GRMZM5G832491
GRMZM5G832582
GRMZM5G832651
GRMZM5G834335
GRMZM5G834894
GRMZM5G837448
GRMZM5G837626
GRMZM5G838403
GRMZM5G841900
GRMZM5G843237
GRMZM5G845366
GRMZM5G845891
GRMZM5G846140
GRMZM5G851405
GRMZM5G851698
GRMZM5G851807
GRMZM5G852505
GRMZM5G853392
GRMZM5G854473
GRMZM5G855894
GRMZM5G856201
GRMZM5G857090
GRMZM5G857379
GRMZM5G859330
GRMZM5G860498
GRMZM5G860632
GRMZM5G860938
GRMZM5G861269
GRMZM5G861451
GRMZM5G862623
GRMZM5G863656
GRMZM5G864735
GRMZM5G865319
GRMZM5G866099
GRMZM5G866423
GRMZM5G866918
GRMZM5G867185
GRMZM5G868767
GRMZM5G870629
GRMZM5G871126
GRMZM5G871419
GRMZM5G872147
GRMZM5G872618
GRMZM5G873015
GRMZM5G874562
GRMZM5G874840
GRMZM5G876811
GRMZM5G877874
GRMZM5G878058
GRMZM5G879737
GRMZM5G880300
GRMZM5G880508
GRMZM5G881066
GRMZM5G881135
GRMZM5G881296
GRMZM5G881908
GRMZM5G882631
GRMZM5G883764
GRMZM5G883993
GRMZM5G886765
GRMZM5G886913
GRMZM5G886969
GRMZM5G887068
GRMZM5G887389
GRMZM5G887426
GRMZM5G887631
GRMZM5G887922
GRMZM5G890820
GRMZM5G891266
GRMZM5G891295
GRMZM5G892035
GRMZM5G892094
GRMZM5G892124
GRMZM5G892426
GRMZM5G892645
GRMZM5G892769
GRMZM5G892879
GRMZM5G893976
GRMZM5G894200
GRMZM5G895064
GRMZM5G895282
GRMZM5G895313
GRMZM5G895435
GRMZM5G895573
GRMZM5G895991
GRMZM5G896568
GRMZM5G896834
GRMZM5G897776
GRMZM5G897818
GRMZM5G897944
GRMZM5G899476
GRMZM6G007923
GRMZM6G220418
GRMZM6G285883
GRMZM6G295344
GRMZM6G427659
GRMZM6G435471
GRMZM6G449101
GRMZM6G578655
GRMZM6G591706
GRMZM6G711429
GRMZM6G768049
GRMZM6G798998
GRMZM6G799230
GRMZM6G847892
GRMZM6G870163
GRMZM6G910222
GRMZM6G953609
```
