## Supplemental Table for "Network analyses implicate a role for PHYTOCHROME-mediated light signaling in the regulation of cuticle development in plant leaves"

```
Supplementary Table 14. Genes in Module M
gene
AC155377.1_FG002
AC194970.5_FG004
AC216067.3_FG002
GRMZM2G000937
GRMZM2G002002
GRMZM2G003124
GRMZM2G004959
GRMZM2G007615
GRMZM2G008327
GRMZM2G008862
GRMZM2G010315
GRMZM2G011624
GRMZM2G012393
GRMZM2G016705
GRMZM2G017008
GRMZM2G021885
GRMZM2G022175
GRMZM2G022252
GRMZM2G022694
GRMZM2G023884
GRMZM2G028721
GRMZM2G028905
GRMZM2G030241
GRMZM2G031156
GRMZM2G037012
GRMZM2G037177
GRMZM2G038108
GRMZM2G038848
GRMZM2G039186
GRMZM2G039254
GRMZM2G039650
GRMZM2G042865
GRMZM2G046861
GRMZM2G049382
GRMZM2G051720
GRMZM2G052422
GRMZM2G053210
GRMZM2G059981
GRMZM2G062481
GRMZM2G063394
GRMZM2G066158
GRMZM2G066171
GRMZM2G068177
GRMZM2G070487
GRMZM2G071448
GRMZM2G071844
GRMZM2G075624
GRMZM2G076468
GRMZM2G078077
GRMZM2G079658
GRMZM2G079832
GRMZM2G080842
GRMZM2G084802
GRMZM2G085469
GRMZM2G088828
GRMZM2G089484
GRMZM2G089688
GRMZM2G092592
GRMZM2G095839
GRMZM2G096806
GRMZM2G097878
GRMZM2G100246
GRMZM2G100881
GRMZM2G103070
GRMZM2G103672
GRMZM2G104418
GRMZM2G105233
GRMZM2G111491
GRMZM2G112640
GRMZM2G113415
GRMZM2G113629
GRMZM2G113863
GRMZM2G114126
GRMZM2G116204
GRMZM2G116517
GRMZM2G116971
GRMZM2G119932
GRMZM2G124079
GRMZM2G126808
GRMZM2G128914
GRMZM2G130375
GRMZM2G131473
GRMZM2G131733
GRMZM2G132868
GRMZM2G134062
GRMZM2G137528
GRMZM2G139533
GRMZM2G139565
GRMZM2G141499
GRMZM2G141503
GRMZM2G143613
GRMZM2G145573
GRMZM2G148723
GRMZM2G148962
GRMZM2G149153
GRMZM2G150160
GRMZM2G151717
GRMZM2G153178
GRMZM2G153594
GRMZM2G159975
GRMZM2G162079
GRMZM2G162525
GRMZM2G162640
GRMZM2G170851
GRMZM2G170934
GRMZM2G171210
GRMZM2G175269
GRMZM2G180384
GRMZM2G300500
GRMZM2G303530
GRMZM2G320269
GRMZM2G341404
GRMZM2G341747
GRMZM2G345238
GRMZM2G347645
GRMZM2G349344
GRMZM2G351018
GRMZM2G355636
GRMZM2G363038
GRMZM2G372077
GRMZM2G399333
GRMZM2G411668
GRMZM2G414915
GRMZM2G430685
GRMZM2G444743
GRMZM2G460544
GRMZM2G462325
GRMZM2G465169
GRMZM2G480686
GRMZM2G480687
GRMZM2G484653
GRMZM2G524978
GRMZM5G808899
GRMZM5G813909
GRMZM5G835810
GRMZM5G847530
GRMZM5G847707
GRMZM5G878347
GRMZM5G891834
GRMZM6G475484
GRMZM6G942746
```
