## Supplemental Table for "Network analyses implicate a role for PHYTOCHROME-mediated light signaling in the regulation of cuticle development in plant leaves"

```
Supplementary Table 15. Genes in Module N
gene
AC149475.2_FG002
AC149475.2_FG003
AC195340.3_FG001
AC198518.3_FG003
AC199782.5_FG002
AC203173.3_FG004
AC203424.3_FG001
AC209242.3_FG003
AC210013.4_FG012
AC210199.4_FG003
AC213099.3_FG002
AC215260.3_FG003
AC217050.4_FG006
AC217271.3_FG002
AC225147.4_FG003
AC233870.1_FG006
AC233880.1_FG006
AC234201.1_FG003
AC234528.1_FG005
GRMZM2G000264
GRMZM2G000874
GRMZM2G001660
GRMZM2G001991
GRMZM2G003638
GRMZM2G004878
GRMZM2G005486
GRMZM2G007021
GRMZM2G008093
GRMZM2G008444
GRMZM2G008556
GRMZM2G009265
GRMZM2G010953
GRMZM2G011912
GRMZM2G012631
GRMZM2G015132
GRMZM2G016323
GRMZM2G016487
GRMZM2G017159
GRMZM2G017802
GRMZM2G017831
GRMZM2G018607
GRMZM2G018756
GRMZM2G018971
GRMZM2G019144
GRMZM2G019446
GRMZM2G023585
GRMZM2G023798
GRMZM2G024151
GRMZM2G026490
GRMZM2G027056
GRMZM2G029307
GRMZM2G030463
GRMZM2G030805
GRMZM2G031837
GRMZM2G032190
GRMZM2G032475
GRMZM2G034005
GRMZM2G034404
GRMZM2G035601
GRMZM2G035843
GRMZM2G038066
GRMZM2G038967
GRMZM2G039532
GRMZM2G039828
GRMZM2G039895
GRMZM2G041701
GRMZM2G042008
GRMZM2G042143
GRMZM2G042602
GRMZM2G043470
GRMZM2G043983
GRMZM2G044096
GRMZM2G046846
GRMZM2G047167
GRMZM2G049902
GRMZM2G050774
GRMZM2G050800
GRMZM2G051004
GRMZM2G051622
GRMZM2G051942
GRMZM2G052365
GRMZM2G052435
GRMZM2G052650
GRMZM2G055844
GRMZM2G055880
GRMZM2G056039
GRMZM2G056093
GRMZM2G056569
GRMZM2G056573
GRMZM2G058374
GRMZM2G059225
GRMZM2G059671
GRMZM2G060276
GRMZM2G061099
GRMZM2G062826
GRMZM2G063025
GRMZM2G063363
GRMZM2G064852
GRMZM2G066005
GRMZM2G066851
GRMZM2G067646
GRMZM2G067675
GRMZM2G069856
GRMZM2G070111
GRMZM2G070163
GRMZM2G070807
GRMZM2G071362
GRMZM2G071575
GRMZM2G073591
GRMZM2G075368
GRMZM2G075780
GRMZM2G075992
GRMZM2G078691
GRMZM2G078757
GRMZM2G081090
GRMZM2G081521
GRMZM2G082076
GRMZM2G083418
GRMZM2G084899
GRMZM2G084938
GRMZM2G085691
GRMZM2G085856
GRMZM2G086940
GRMZM2G087144
GRMZM2G087787
GRMZM2G089676
GRMZM2G092432
GRMZM2G093139
GRMZM2G093603
GRMZM2G095211
GRMZM2G095786
GRMZM2G096920
GRMZM2G097207
GRMZM2G099136
GRMZM2G100946
GRMZM2G101867
GRMZM2G104342
GRMZM2G105571
GRMZM2G105822
GRMZM2G106308
GRMZM2G106690
GRMZM2G107228
GRMZM2G107556
GRMZM2G107654
GRMZM2G107731
GRMZM2G110140
GRMZM2G110212
GRMZM2G110646
GRMZM2G111224
GRMZM2G111510
GRMZM2G116314
GRMZM2G118098
GRMZM2G119383
GRMZM2G119544
GRMZM2G121790
GRMZM2G122750
GRMZM2G123373
GRMZM2G124051
GRMZM2G124820
GRMZM2G126161
GRMZM2G127299
GRMZM2G127478
GRMZM2G128189
GRMZM2G128319
GRMZM2G128651
GRMZM2G129154
GRMZM2G129806
GRMZM2G130354
GRMZM2G130746
GRMZM2G132644
GRMZM2G132777
GRMZM2G134508
GRMZM2G134957
GRMZM2G136443
GRMZM2G136624
GRMZM2G136712
GRMZM2G138840
GRMZM2G139858
GRMZM2G139931
GRMZM2G140669
GRMZM2G141925
GRMZM2G141948
GRMZM2G142565
GRMZM2G143242
GRMZM2G144002
GRMZM2G144042
GRMZM2G144853
GRMZM2G145152
GRMZM2G145376
GRMZM2G145666
GRMZM2G145718
GRMZM2G146670
GRMZM2G148323
GRMZM2G149335
GRMZM2G149935
GRMZM2G150484
GRMZM2G152328
GRMZM2G152526
GRMZM2G153150
GRMZM2G153969
GRMZM2G154574
GRMZM2G156145
GRMZM2G156307
GRMZM2G156692
GRMZM2G157462
GRMZM2G159330
GRMZM2G159854
GRMZM2G160046
GRMZM2G161263
GRMZM2G161750
GRMZM2G162616
GRMZM2G162688
GRMZM2G163178
GRMZM2G163227
GRMZM2G163471
GRMZM2G164020
GRMZM2G165063
GRMZM2G166049
GRMZM2G167568
GRMZM2G168404
GRMZM2G168858
GRMZM2G171426
GRMZM2G171604
GRMZM2G171677
GRMZM2G175188
GRMZM2G175313
GRMZM2G176638
GRMZM2G176665
GRMZM2G176698
GRMZM2G178182
GRMZM2G178261
GRMZM2G179429
GRMZM2G181219
GRMZM2G300624
GRMZM2G302160
GRMZM2G302245
GRMZM2G304575
GRMZM2G306357
GRMZM2G323261
GRMZM2G323622
GRMZM2G324248
GRMZM2G329300
GRMZM2G335720
GRMZM2G336962
GRMZM2G360688
GRMZM2G361388
GRMZM2G361611
GRMZM2G365770
GRMZM2G371210
GRMZM2G380197
GRMZM2G381267
GRMZM2G386261
GRMZM2G386802
GRMZM2G386995
GRMZM2G389768
GRMZM2G403636
GRMZM2G414141
GRMZM2G415228
GRMZM2G416751
GRMZM2G427090
GRMZM2G430027
GRMZM2G431703
GRMZM2G432050
GRMZM2G433942
GRMZM2G434219
GRMZM2G446234
GRMZM2G447535
GRMZM2G451746
GRMZM2G455564
GRMZM2G456564
GRMZM2G458283
GRMZM2G458533
GRMZM2G458974
GRMZM2G466394
GRMZM2G466560
GRMZM2G468799
GRMZM2G470048
GRMZM2G474236
GRMZM2G476652
GRMZM2G479243
GRMZM2G480620
GRMZM2G528283
GRMZM2G528502
GRMZM2G537770
GRMZM2G542994
GRMZM2G548817
GRMZM2G555108
GRMZM2G701058
GRMZM2G701066
GRMZM2G701689
GRMZM2G704277
GRMZM5G801076
GRMZM5G804893
GRMZM5G806358
GRMZM5G813474
GRMZM5G816015
GRMZM5G816791
GRMZM5G819222
GRMZM5G832166
GRMZM5G832300
GRMZM5G832672
GRMZM5G832989
GRMZM5G835747
GRMZM5G843991
GRMZM5G854284
GRMZM5G862331
GRMZM5G864266
GRMZM5G866100
GRMZM5G866734
GRMZM5G867512
GRMZM5G877316
GRMZM5G878541
GRMZM5G878558
GRMZM5G895933
GRMZM5G899800
GRMZM6G929553
```
