## Supplemental Table for "Network analyses implicate a role for PHYTOCHROME-mediated light signaling in the regulation of cuticle development in plant leaves"

```
Supplementary Table 17. Genes in Module P
gene
AC203535.4_FG002
AC208110.2_FG007
AC209987.4_FG002
AC211164.5_FG004
AC213654.3_FG003
AC215244.3_FG002
GRMZM2G000451
GRMZM2G001243
GRMZM2G002499
GRMZM2G004748
GRMZM2G005493
GRMZM2G005849
GRMZM2G011079
GRMZM2G011404
GRMZM2G012176
GRMZM2G013546
GRMZM2G014914
GRMZM2G015200
GRMZM2G016774
GRMZM2G017404
GRMZM2G017869
GRMZM2G018280
GRMZM2G019876
GRMZM2G020091
GRMZM2G021635
GRMZM2G022224
GRMZM2G023049
GRMZM2G024310
GRMZM2G024808
GRMZM2G026218
GRMZM2G029029
GRMZM2G029530
GRMZM2G030794
GRMZM2G035933
GRMZM2G037048
GRMZM2G039588
GRMZM2G040561
GRMZM2G041761
GRMZM2G041878
GRMZM2G045270
GRMZM2G047431
GRMZM2G050875
GRMZM2G052720
GRMZM2G056078
GRMZM2G056702
GRMZM2G056849
GRMZM2G057910
GRMZM2G059565
GRMZM2G060011
GRMZM2G060045
GRMZM2G063156
GRMZM2G063342
GRMZM2G064467
GRMZM2G066516
GRMZM2G066618
GRMZM2G067225
GRMZM2G068672
GRMZM2G069542
GRMZM2G070304
GRMZM2G071112
GRMZM2G077673
GRMZM2G077960
GRMZM2G079616
GRMZM2G083243
GRMZM2G083374
GRMZM2G084181
GRMZM2G086210
GRMZM2G086971
GRMZM2G088783
GRMZM2G089836
GRMZM2G092021
GRMZM2G092749
GRMZM2G096655
GRMZM2G097106
GRMZM2G100568
GRMZM2G101024
GRMZM2G101125
GRMZM2G104357
GRMZM2G104384
GRMZM2G104575
GRMZM2G104610
GRMZM2G105542
GRMZM2G106548
GRMZM2G106928
GRMZM2G107557
GRMZM2G107851
GRMZM2G108115
GRMZM2G109315
GRMZM2G109831
GRMZM2G112377
GRMZM2G113418
GRMZM2G114050
GRMZM2G114127
GRMZM2G115612
GRMZM2G116658
GRMZM2G118610
GRMZM2G118951
GRMZM2G120262
GRMZM2G121293
GRMZM2G121996
GRMZM2G123446
GRMZM2G124103
GRMZM2G124965
GRMZM2G125411
GRMZM2G125596
GRMZM2G126834
GRMZM2G127251
GRMZM2G127416
GRMZM2G127635
GRMZM2G130002
GRMZM2G130046
GRMZM2G134260
GRMZM2G135739
GRMZM2G139688
GRMZM2G140107
GRMZM2G140500
GRMZM2G142922
GRMZM2G145213
GRMZM2G147014
GRMZM2G148831
GRMZM2G148867
GRMZM2G148896
GRMZM2G149535
GRMZM2G149646
GRMZM2G154578
GRMZM2G154960
GRMZM2G157878
GRMZM2G160683
GRMZM2G162374
GRMZM2G164263
GRMZM2G165390
GRMZM2G165815
GRMZM2G167812
GRMZM2G168096
GRMZM2G171620
GRMZM2G172396
GRMZM2G173615
GRMZM2G178356
GRMZM2G178693
GRMZM2G179732
GRMZM2G181273
GRMZM2G181522
GRMZM2G311898
GRMZM2G313737
GRMZM2G315375
GRMZM2G317938
GRMZM2G322001
GRMZM2G324767
GRMZM2G325008
GRMZM2G329144
GRMZM2G330424
GRMZM2G330430
GRMZM2G339540
GRMZM2G345330
GRMZM2G347361
GRMZM2G349655
GRMZM2G363540
GRMZM2G364977
GRMZM2G364982
GRMZM2G368698
GRMZM2G370999
GRMZM2G372074
GRMZM2G380088
GRMZM2G399383
GRMZM2G402493
GRMZM2G403562
GRMZM2G405017
GRMZM2G408703
GRMZM2G412373
GRMZM2G413113
GRMZM2G414252
GRMZM2G416308
GRMZM2G427697
GRMZM2G432060
GRMZM2G453139
GRMZM2G456835
GRMZM2G459610
GRMZM2G461569
GRMZM2G466543
GRMZM2G467263
GRMZM2G469523
GRMZM2G470974
GRMZM2G568636
GRMZM5G800211
GRMZM5G805382
GRMZM5G825935
GRMZM5G831577
GRMZM5G840909
GRMZM5G842886
GRMZM5G849275
GRMZM5G855808
GRMZM5G858249
GRMZM5G858317
GRMZM5G864363
GRMZM5G866336
GRMZM5G867882
GRMZM5G881887
GRMZM5G885766
GRMZM5G892973
GRMZM6G676505
GRMZM6G787651
```
