## Supplemental Table for "Network analyses implicate a role for PHYTOCHROME-mediated light signaling in the regulation of cuticle development in plant leaves"

```
Supplementary Table 18. Genes in Module Q
gene
AC197246.3_FG001
AC202185.4_FG004
AC204711.3_FG002
AC207628.4_FG011
AC208327.4_FG006
AC220927.3_FG007
AC230013.2_FG002
AC231180.2_FG006
AC234156.1_FG005
GRMZM2G001953
GRMZM2G003501
GRMZM2G003979
GRMZM2G003992
GRMZM2G004320
GRMZM2G004847
GRMZM2G005459
GRMZM2G006085
GRMZM2G006676
GRMZM2G009895
GRMZM2G011068
GRMZM2G012863
GRMZM2G014076
GRMZM2G014313
GRMZM2G014526
GRMZM2G015090
GRMZM2G015291
GRMZM2G015502
GRMZM2G015610
GRMZM2G017409
GRMZM2G017845
GRMZM2G018074
GRMZM2G018416
GRMZM2G023836
GRMZM2G026065
GRMZM2G026417
GRMZM2G026649
GRMZM2G026969
GRMZM2G027821
GRMZM2G027976
GRMZM2G029101
GRMZM2G031065
GRMZM2G032423
GRMZM2G032496
GRMZM2G032865
GRMZM2G033526
GRMZM2G033894
GRMZM2G038003
GRMZM2G039280
GRMZM2G040349
GRMZM2G041518
GRMZM2G041809
GRMZM2G044281
GRMZM2G045366
GRMZM2G045748
GRMZM2G045892
GRMZM2G047457
GRMZM2G053140
GRMZM2G053801
GRMZM2G055678
GRMZM2G055857
GRMZM2G056600
GRMZM2G056733
GRMZM2G058021
GRMZM2G058366
GRMZM2G058702
GRMZM2G058910
GRMZM2G059117
GRMZM2G059634
GRMZM2G060029
GRMZM2G061963
GRMZM2G062683
GRMZM2G063519
GRMZM2G063754
GRMZM2G065021
GRMZM2G066051
GRMZM2G067830
GRMZM2G067865
GRMZM2G067915
GRMZM2G072506
GRMZM2G072669
GRMZM2G073197
GRMZM2G073324
GRMZM2G073498
GRMZM2G075701
GRMZM2G075851
GRMZM2G076370
GRMZM2G076613
GRMZM2G077811
GRMZM2G078092
GRMZM2G078373
GRMZM2G078641
GRMZM2G079306
GRMZM2G081322
GRMZM2G081970
GRMZM2G082019
GRMZM2G082874
GRMZM2G084762
GRMZM2G085924
GRMZM2G086577
GRMZM2G086925
GRMZM2G088243
GRMZM2G089092
GRMZM2G089448
GRMZM2G090124
GRMZM2G091313
GRMZM2G093766
GRMZM2G095492
GRMZM2G096247
GRMZM2G096261
GRMZM2G096491
GRMZM2G096946
GRMZM2G099528
GRMZM2G099619
GRMZM2G100707
GRMZM2G100716
GRMZM2G103526
GRMZM2G104616
GRMZM2G105167
GRMZM2G105791
GRMZM2G106233
GRMZM2G106408
GRMZM2G106429
GRMZM2G106798
GRMZM2G108384
GRMZM2G111614
GRMZM2G111720
GRMZM2G112530
GRMZM2G114162
GRMZM2G115304
GRMZM2G115757
GRMZM2G115766
GRMZM2G116004
GRMZM2G116632
GRMZM2G117700
GRMZM2G117786
GRMZM2G121312
GRMZM2G121868
GRMZM2G125516
GRMZM2G126682
GRMZM2G129288
GRMZM2G129781
GRMZM2G130010
GRMZM2G130278
GRMZM2G130927
GRMZM2G133631
GRMZM2G135470
GRMZM2G135691
GRMZM2G136800
GRMZM2G137495
GRMZM2G137710
GRMZM2G137788
GRMZM2G139284
GRMZM2G139550
GRMZM2G141379
GRMZM2G142743
GRMZM2G143102
GRMZM2G143168
GRMZM2G143535
GRMZM2G144730
GRMZM2G147046
GRMZM2G147452
GRMZM2G147687
GRMZM2G147894
GRMZM2G149115
GRMZM2G149617
GRMZM2G152059
GRMZM2G152764
GRMZM2G153332
GRMZM2G155422
GRMZM2G159105
GRMZM2G160801
GRMZM2G161664
GRMZM2G161969
GRMZM2G163129
GRMZM2G164136
GRMZM2G165176
GRMZM2G165709
GRMZM2G167262
GRMZM2G169095
GRMZM2G169412
GRMZM2G172451
GRMZM2G172829
GRMZM2G175038
GRMZM2G177150
GRMZM2G177263
GRMZM2G177273
GRMZM2G178432
GRMZM2G178616
GRMZM2G178892
GRMZM2G178945
GRMZM2G304212
GRMZM2G305851
GRMZM2G313020
GRMZM2G324863
GRMZM2G328094
GRMZM2G331374
GRMZM2G334457
GRMZM2G339994
GRMZM2G340251
GRMZM2G340359
GRMZM2G349875
GRMZM2G351023
GRMZM2G355316
GRMZM2G357620
GRMZM2G359397
GRMZM2G366142
GRMZM2G379035
GRMZM2G381739
GRMZM2G390889
GRMZM2G403007
GRMZM2G403915
GRMZM2G404207
GRMZM2G415327
GRMZM2G416105
GRMZM2G425729
GRMZM2G428579
GRMZM2G436730
GRMZM2G445100
GRMZM2G445478
GRMZM2G450488
GRMZM2G456471
GRMZM2G464393
GRMZM2G465771
GRMZM2G471733
GRMZM2G475263
GRMZM2G475305
GRMZM2G484706
GRMZM2G494514
GRMZM2G529768
GRMZM5G805585
GRMZM5G813608
GRMZM5G816423
GRMZM5G823484
GRMZM5G830436
GRMZM5G836588
GRMZM5G847466
GRMZM5G870176
GRMZM5G871336
GRMZM5G883741
GRMZM5G884137
GRMZM5G885445
GRMZM5G886109
GRMZM6G247892
GRMZM6G998221
```
