## Supplemental Table for "Network analyses implicate a role for PHYTOCHROME-mediated light signaling in the regulation of cuticle development in plant leaves"

```
Supplementary Table 19. Genes in Module R
gene
AC149818.2_FG001
AC205521.3_FG003
AC215690.3_FG002
AC233887.1_FG006
GRMZM2G002642
GRMZM2G005499
GRMZM2G012021
GRMZM2G015703
GRMZM2G018082
GRMZM2G019119
GRMZM2G022611
GRMZM2G023279
GRMZM2G023652
GRMZM2G028266
GRMZM2G031952
GRMZM2G033931
GRMZM2G042084
GRMZM2G045431
GRMZM2G047800
GRMZM2G048430
GRMZM2G050647
GRMZM2G056988
GRMZM2G057753
GRMZM2G061398
GRMZM2G061446
GRMZM2G064818
GRMZM2G069603
GRMZM2G073044
GRMZM2G075227
GRMZM2G077034
GRMZM2G078890
GRMZM2G080183
GRMZM2G083546
GRMZM2G086897
GRMZM2G089425
GRMZM2G098797
GRMZM2G103116
GRMZM2G106376
GRMZM2G111015
GRMZM2G113163
GRMZM2G113245
GRMZM2G114789
GRMZM2G115398
GRMZM2G124353
GRMZM2G128121
GRMZM2G128248
GRMZM2G128737
GRMZM2G129947
GRMZM2G131912
GRMZM2G136081
GRMZM2G137541
GRMZM2G143357
GRMZM2G143756
GRMZM2G145088
GRMZM2G148200
GRMZM2G148495
GRMZM2G149150
GRMZM2G149905
GRMZM2G151656
GRMZM2G153206
GRMZM2G157873
GRMZM2G164527
GRMZM2G165633
GRMZM2G171400
GRMZM2G174558
GRMZM2G174730
GRMZM2G175362
GRMZM2G175543
GRMZM2G180555
GRMZM2G181484
GRMZM2G305822
GRMZM2G309970
GRMZM2G319130
GRMZM2G324860
GRMZM2G354053
GRMZM2G374065
GRMZM2G381473
GRMZM2G387594
GRMZM2G424348
GRMZM2G432662
GRMZM2G439860
GRMZM2G443265
GRMZM2G447617
GRMZM2G456644
GRMZM2G465053
GRMZM2G465383
GRMZM2G473147
GRMZM2G700969
GRMZM2G700972
GRMZM5G801436
GRMZM5G803308
GRMZM5G812774
GRMZM5G817046
GRMZM5G826911
GRMZM5G834837
GRMZM5G844080
GRMZM5G846811
GRMZM5G853513
GRMZM5G862956
GRMZM5G882527
GRMZM5G889372
GRMZM6G244811
```
