## Supplemental Table for "Network analyses implicate a role for PHYTOCHROME-mediated light signaling in the regulation of cuticle development in plant leaves"

```
Supplementary Table 20. Genes in Module S
gene
AC155622.2_FG001
AC208023.3_FG001
AC235544.1_FG004
GRMZM2G002699
GRMZM2G003852
GRMZM2G005036
GRMZM2G008410
GRMZM2G009544
GRMZM2G009690
GRMZM2G011636
GRMZM2G012178
GRMZM2G013378
GRMZM2G014981
GRMZM2G016892
GRMZM2G017400
GRMZM2G017421
GRMZM2G018869
GRMZM2G019171
GRMZM2G020943
GRMZM2G021331
GRMZM2G022820
GRMZM2G022859
GRMZM2G023289
GRMZM2G023392
GRMZM2G025078
GRMZM2G026231
GRMZM2G029077
GRMZM2G030673
GRMZM2G032821
GRMZM2G033649
GRMZM2G034015
GRMZM2G034362
GRMZM2G035405
GRMZM2G037725
GRMZM2G038195
GRMZM2G039919
GRMZM2G040278
GRMZM2G042502
GRMZM2G042981
GRMZM2G043056
GRMZM2G044382
GRMZM2G046005
GRMZM2G047372
GRMZM2G047404
GRMZM2G048294
GRMZM2G048363
GRMZM2G049269
GRMZM2G049613
GRMZM2G050583
GRMZM2G050861
GRMZM2G053781
GRMZM2G053790
GRMZM2G053946
GRMZM2G054210
GRMZM2G055116
GRMZM2G055527
GRMZM2G056695
GRMZM2G058289
GRMZM2G060467
GRMZM2G060999
GRMZM2G062318
GRMZM2G062373
GRMZM2G065498
GRMZM2G065893
GRMZM2G066041
GRMZM2G066362
GRMZM2G066650
GRMZM2G067156
GRMZM2G067511
GRMZM2G068151
GRMZM2G068465
GRMZM2G072850
GRMZM2G073250
GRMZM2G073788
GRMZM2G073959
GRMZM2G074850
GRMZM2G075900
GRMZM2G076688
GRMZM2G078887
GRMZM2G081888
GRMZM2G083076
GRMZM2G084521
GRMZM2G087103
GRMZM2G088088
GRMZM2G088361
GRMZM2G088539
GRMZM2G089244
GRMZM2G090935
GRMZM2G092741
GRMZM2G092968
GRMZM2G093436
GRMZM2G093720
GRMZM2G094388
GRMZM2G095810
GRMZM2G098301
GRMZM2G098900
GRMZM2G100229
GRMZM2G101874
GRMZM2G102163
GRMZM2G102521
GRMZM2G102601
GRMZM2G105317
GRMZM2G105348
GRMZM2G105364
GRMZM2G105844
GRMZM2G106424
GRMZM2G107798
GRMZM2G108996
GRMZM2G111579
GRMZM2G112242
GRMZM2G117028
GRMZM2G118731
GRMZM2G119766
GRMZM2G120202
GRMZM2G121237
GRMZM2G123277
GRMZM2G123624
GRMZM2G123887
GRMZM2G124239
GRMZM2G124409
GRMZM2G124421
GRMZM2G126038
GRMZM2G126397
GRMZM2G126447
GRMZM2G128057
GRMZM2G128315
GRMZM2G128658
GRMZM2G129150
GRMZM2G132686
GRMZM2G133053
GRMZM2G133624
GRMZM2G133756
GRMZM2G134214
GRMZM2G137558
GRMZM2G138419
GRMZM2G140342
GRMZM2G141642
GRMZM2G141679
GRMZM2G142620
GRMZM2G143522
GRMZM2G144971
GRMZM2G145460
GRMZM2G147279
GRMZM2G147288
GRMZM2G147332
GRMZM2G147377
GRMZM2G147402
GRMZM2G147942
GRMZM2G148538
GRMZM2G148561
GRMZM2G148633
GRMZM2G149717
GRMZM2G149837
GRMZM2G150024
GRMZM2G150166
GRMZM2G152549
GRMZM2G153706
GRMZM2G156490
GRMZM2G157219
GRMZM2G157598
GRMZM2G157621
GRMZM2G158807
GRMZM2G160619
GRMZM2G166159
GRMZM2G166572
GRMZM2G167031
GRMZM2G168519
GRMZM2G170760
GRMZM2G171051
GRMZM2G171394
GRMZM2G172330
GRMZM2G173404
GRMZM2G173943
GRMZM2G178887
GRMZM2G179411
GRMZM2G180575
GRMZM2G300841
GRMZM2G311220
GRMZM2G316967
GRMZM2G319062
GRMZM2G338493
GRMZM2G342386
GRMZM2G344967
GRMZM2G346466
GRMZM2G357349
GRMZM2G358050
GRMZM2G358059
GRMZM2G359018
GRMZM2G359664
GRMZM2G361693
GRMZM2G364069
GRMZM2G369815
GRMZM2G385989
GRMZM2G385999
GRMZM2G391364
GRMZM2G392918
GRMZM2G394973
GRMZM2G414848
GRMZM2G420713
GRMZM2G426556
GRMZM2G428386
GRMZM2G428933
GRMZM2G436429
GRMZM2G446050
GRMZM2G448330
GRMZM2G457411
GRMZM2G460078
GRMZM2G460988
GRMZM2G466833
GRMZM2G469414
GRMZM2G472625
GRMZM2G481529
GRMZM2G702036
GRMZM5G804327
GRMZM5G804382
GRMZM5G806947
GRMZM5G816552
GRMZM5G827171
GRMZM5G829778
GRMZM5G846185
GRMZM5G852833
GRMZM5G855337
GRMZM5G856943
GRMZM5G861064
GRMZM5G871520
GRMZM5G877929
GRMZM5G878044
GRMZM5G891724
GRMZM5G895534
GRMZM5G896560
GRMZM5G899349
GRMZM6G287947
GRMZM6G698196
GRMZM6G700127
```
