## Supplemental Table for "Network analyses implicate a role for PHYTOCHROME-mediated light signaling in the regulation of cuticle development in plant leaves"

```
Supplementary Table 21. Genes in Module T
gene
AC155376.2_FG004
AC194970.5_FG005
AC209208.3_FG001
AC210003.2_FG004
AC211652.4_FG001
AC212353.4_FG004
AC213463.3_FG009
AC213621.5_FG004
AC217401.3_FG002
AC218972.3_FG001
AC226248.1_FG002
AC232238.2_FG008
AC233893.1_FG006
AC233979.1_FG006
AC234203.1_FG004
AC234515.1_FG003
GRMZM2G000587
GRMZM2G000718
GRMZM2G001426
GRMZM2G001541
GRMZM2G002100
GRMZM2G002416
GRMZM2G002687
GRMZM2G002786
GRMZM2G002910
GRMZM2G003734
GRMZM2G003853
GRMZM2G003947
GRMZM2G004183
GRMZM2G004414
GRMZM2G004445
GRMZM2G004898
GRMZM2G004932
GRMZM2G005103
GRMZM2G005483
GRMZM2G005557
GRMZM2G005622
GRMZM2G006080
GRMZM2G006399
GRMZM2G006765
GRMZM2G006942
GRMZM2G007277
GRMZM2G007514
GRMZM2G008106
GRMZM2G008714
GRMZM2G009030
GRMZM2G009070
GRMZM2G009223
GRMZM2G009353
GRMZM2G009365
GRMZM2G009845
GRMZM2G009995
GRMZM2G010054
GRMZM2G010298
GRMZM2G010348
GRMZM2G010362
GRMZM2G011015
GRMZM2G011101
GRMZM2G011355
GRMZM2G011463
GRMZM2G011473
GRMZM2G011541
GRMZM2G011888
GRMZM2G011915
GRMZM2G012326
GRMZM2G012501
GRMZM2G012861
GRMZM2G013196
GRMZM2G013324
GRMZM2G014009
GRMZM2G014069
GRMZM2G014854
GRMZM2G014872
GRMZM2G015212
GRMZM2G015238
GRMZM2G015401
GRMZM2G015642
GRMZM2G016480
GRMZM2G016660
GRMZM2G016939
GRMZM2G017257
GRMZM2G017386
GRMZM2G017411
GRMZM2G017486
GRMZM2G017586
GRMZM2G017603
GRMZM2G017616
GRMZM2G018823
GRMZM2G019413
GRMZM2G019567
GRMZM2G019596
GRMZM2G019999
GRMZM2G020140
GRMZM2G020285
GRMZM2G020409
GRMZM2G021482
GRMZM2G021621
GRMZM2G021921
GRMZM2G022213
GRMZM2G022499
GRMZM2G022768
GRMZM2G022793
GRMZM2G022897
GRMZM2G023008
GRMZM2G023133
GRMZM2G023194
GRMZM2G023239
GRMZM2G024099
GRMZM2G024159
GRMZM2G024303
GRMZM2G024312
GRMZM2G024690
GRMZM2G025182
GRMZM2G025303
GRMZM2G026459
GRMZM2G026656
GRMZM2G026900
GRMZM2G027307
GRMZM2G027603
GRMZM2G028432
GRMZM2G028730
GRMZM2G030167
GRMZM2G030850
GRMZM2G031352
GRMZM2G031360
GRMZM2G031420
GRMZM2G031893
GRMZM2G032280
GRMZM2G033694
GRMZM2G033829
GRMZM2G034342
GRMZM2G035985
GRMZM2G036034
GRMZM2G036134
GRMZM2G037378
GRMZM2G037941
GRMZM2G038356
GRMZM2G038497
GRMZM2G038536
GRMZM2G038820
GRMZM2G039074
GRMZM2G039214
GRMZM2G039419
GRMZM2G039725
GRMZM2G039900
GRMZM2G040030
GRMZM2G040094
GRMZM2G040689
GRMZM2G041506
GRMZM2G041645
GRMZM2G041818
GRMZM2G042089
GRMZM2G042179
GRMZM2G043489
GRMZM2G043657
GRMZM2G044527
GRMZM2G044681
GRMZM2G045154
GRMZM2G045188
GRMZM2G045243
GRMZM2G045303
GRMZM2G045503
GRMZM2G045507
GRMZM2G045518
GRMZM2G045534
GRMZM2G046025
GRMZM2G046321
GRMZM2G047238
GRMZM2G047855
GRMZM2G048117
GRMZM2G048140
GRMZM2G048276
GRMZM2G048651
GRMZM2G048806
GRMZM2G048883
GRMZM2G048919
GRMZM2G049076
GRMZM2G049185
GRMZM2G049340
GRMZM2G049641
GRMZM2G049888
GRMZM2G050080
GRMZM2G050467
GRMZM2G050803
GRMZM2G051327
GRMZM2G051630
GRMZM2G052423
GRMZM2G052467
GRMZM2G052750
GRMZM2G052823
GRMZM2G053299
GRMZM2G053803
GRMZM2G054703
GRMZM2G054803
GRMZM2G055216
GRMZM2G055219
GRMZM2G055273
GRMZM2G055420
GRMZM2G055607
GRMZM2G055619
GRMZM2G055785
GRMZM2G055999
GRMZM2G056400
GRMZM2G056750
GRMZM2G056766
GRMZM2G056772
GRMZM2G057251
GRMZM2G057296
GRMZM2G057466
GRMZM2G057576
GRMZM2G057698
GRMZM2G057823
GRMZM2G057829
GRMZM2G058095
GRMZM2G058105
GRMZM2G058870
GRMZM2G059108
GRMZM2G059110
GRMZM2G059151
GRMZM2G059958
GRMZM2G060647
GRMZM2G060870
GRMZM2G061184
GRMZM2G061928
GRMZM2G062377
GRMZM2G062488
GRMZM2G063069
GRMZM2G063468
GRMZM2G063806
GRMZM2G064096
GRMZM2G064268
GRMZM2G064993
GRMZM2G066111
GRMZM2G066343
GRMZM2G066902
GRMZM2G067067
GRMZM2G067460
GRMZM2G067756
GRMZM2G068506
GRMZM2G068913
GRMZM2G069389
GRMZM2G069455
GRMZM2G069672
GRMZM2G070199
GRMZM2G070381
GRMZM2G070890
GRMZM2G071100
GRMZM2G072121
GRMZM2G073399
GRMZM2G073725
GRMZM2G073934
GRMZM2G074024
GRMZM2G074245
GRMZM2G074436
GRMZM2G074567
GRMZM2G074589
GRMZM2G075124
GRMZM2G075719
GRMZM2G076911
GRMZM2G077401
GRMZM2G077546
GRMZM2G077669
GRMZM2G077744
GRMZM2G078210
GRMZM2G078839
GRMZM2G078941
GRMZM2G079123
GRMZM2G079257
GRMZM2G079477
GRMZM2G079825
GRMZM2G080270
GRMZM2G080519
GRMZM2G080583
GRMZM2G081536
GRMZM2G081652
GRMZM2G081857
GRMZM2G082203
GRMZM2G082318
GRMZM2G082390
GRMZM2G082484
GRMZM2G082916
GRMZM2G082976
GRMZM2G083195
GRMZM2G083518
GRMZM2G083717
GRMZM2G084325
GRMZM2G084498
GRMZM2G084586
GRMZM2G084727
GRMZM2G084791
GRMZM2G085038
GRMZM2G085042
GRMZM2G085573
GRMZM2G086430
GRMZM2G087101
GRMZM2G087326
GRMZM2G087635
GRMZM2G087806
GRMZM2G088235
GRMZM2G088290
GRMZM2G088409
GRMZM2G088974
GRMZM2G089056
GRMZM2G089873
GRMZM2G089958
GRMZM2G089962
GRMZM2G090100
GRMZM2G090441
GRMZM2G090723
GRMZM2G090733
GRMZM2G090736
GRMZM2G090849
GRMZM2G091397
GRMZM2G091578
GRMZM2G092125
GRMZM2G092669
GRMZM2G092910
GRMZM2G093316
GRMZM2G093736
GRMZM2G094500
GRMZM2G094602
GRMZM2G095124
GRMZM2G095631
GRMZM2G095698
GRMZM2G095778
GRMZM2G095798
GRMZM2G095865
GRMZM2G096591
GRMZM2G097040
GRMZM2G097349
GRMZM2G097987
GRMZM2G098088
GRMZM2G098370
GRMZM2G098819
GRMZM2G099056
GRMZM2G099474
GRMZM2G099780
GRMZM2G100288
GRMZM2G100349
GRMZM2G100511
GRMZM2G100741
GRMZM2G100809
GRMZM2G101020
GRMZM2G101060
GRMZM2G101274
GRMZM2G101446
GRMZM2G101613
GRMZM2G101916
GRMZM2G102657
GRMZM2G102683
GRMZM2G102845
GRMZM2G102959
GRMZM2G103276
GRMZM2G103559
GRMZM2G103579
GRMZM2G103773
GRMZM2G104045
GRMZM2G104704
GRMZM2G104847
GRMZM2G105425
GRMZM2G105652
GRMZM2G106389
GRMZM2G106810
GRMZM2G106945
GRMZM2G107711
GRMZM2G107854
GRMZM2G108600
GRMZM2G109056
GRMZM2G109348
GRMZM2G109595
GRMZM2G110558
GRMZM2G111998
GRMZM2G112428
GRMZM2G112686
GRMZM2G112805
GRMZM2G113016
GRMZM2G113159
GRMZM2G113174
GRMZM2G113202
GRMZM2G113372
GRMZM2G113815
GRMZM2G114057
GRMZM2G114107
GRMZM2G114322
GRMZM2G114675
GRMZM2G114893
GRMZM2G115633
GRMZM2G115635
GRMZM2G115817
GRMZM2G115914
GRMZM2G115975
GRMZM2G116029
GRMZM2G116137
GRMZM2G117012
GRMZM2G117064
GRMZM2G117207
GRMZM2G117771
GRMZM2G118286
GRMZM2G118309
GRMZM2G118825
GRMZM2G119627
GRMZM2G120975
GRMZM2G122045
GRMZM2G122631
GRMZM2G122805
GRMZM2G123094
GRMZM2G123371
GRMZM2G123428
GRMZM2G123791
GRMZM2G123966
GRMZM2G124053
GRMZM2G124975
GRMZM2G125004
GRMZM2G125350
GRMZM2G125387
GRMZM2G125522
GRMZM2G125642
GRMZM2G125649
GRMZM2G125668
GRMZM2G125969
GRMZM2G126019
GRMZM2G126290
GRMZM2G127396
GRMZM2G127559
GRMZM2G127598
GRMZM2G127648
GRMZM2G127665
GRMZM2G128016
GRMZM2G128613
GRMZM2G128995
GRMZM2G129973
GRMZM2G130449
GRMZM2G131340
GRMZM2G131727
GRMZM2G131749
GRMZM2G132007
GRMZM2G132753
GRMZM2G132847
GRMZM2G132854
GRMZM2G132898
GRMZM2G133394
GRMZM2G133652
GRMZM2G133937
GRMZM2G134113
GRMZM2G134235
GRMZM2G134251
GRMZM2G135120
GRMZM2G135498
GRMZM2G135655
GRMZM2G135839
GRMZM2G135909
GRMZM2G136347
GRMZM2G137139
GRMZM2G137176
GRMZM2G137211
GRMZM2G137236
GRMZM2G137286
GRMZM2G137724
GRMZM2G137985
GRMZM2G138338
GRMZM2G139600
GRMZM2G140150
GRMZM2G140201
GRMZM2G141376
GRMZM2G141587
GRMZM2G141975
GRMZM2G142660
GRMZM2G143165
GRMZM2G143238
GRMZM2G143354
GRMZM2G143878
GRMZM2G144451
GRMZM2G144615
GRMZM2G144648
GRMZM2G144739
GRMZM2G144813
GRMZM2G144890
GRMZM2G145012
GRMZM2G145346
GRMZM2G145444
GRMZM2G145562
GRMZM2G145654
GRMZM2G146948
GRMZM2G147145
GRMZM2G147756
GRMZM2G147880
GRMZM2G148074
GRMZM2G148270
GRMZM2G149406
GRMZM2G149624
GRMZM2G150169
GRMZM2G150201
GRMZM2G150257
GRMZM2G150266
GRMZM2G150450
GRMZM2G150471
GRMZM2G150866
GRMZM2G150932
GRMZM2G151738
GRMZM2G152417
GRMZM2G152553
GRMZM2G152796
GRMZM2G152808
GRMZM2G152827
GRMZM2G153823
GRMZM2G153991
GRMZM2G154595
GRMZM2G154892
GRMZM2G154946
GRMZM2G155021
GRMZM2G155220
GRMZM2G155343
GRMZM2G156127
GRMZM2G156422
GRMZM2G156756
GRMZM2G156904
GRMZM2G157115
GRMZM2G157316
GRMZM2G157354
GRMZM2G157729
GRMZM2G157758
GRMZM2G157812
GRMZM2G157825
GRMZM2G158277
GRMZM2G158316
GRMZM2G159119
GRMZM2G159145
GRMZM2G159660
GRMZM2G159678
GRMZM2G160013
GRMZM2G160569
GRMZM2G161097
GRMZM2G162052
GRMZM2G162145
GRMZM2G162527
GRMZM2G162598
GRMZM2G162776
GRMZM2G162954
GRMZM2G163059
GRMZM2G163067
GRMZM2G163138
GRMZM2G163296
GRMZM2G163749
GRMZM2G165007
GRMZM2G165506
GRMZM2G166597
GRMZM2G166855
GRMZM2G166873
GRMZM2G167786
GRMZM2G167966
GRMZM2G168510
GRMZM2G169080
GRMZM2G169449
GRMZM2G169694
GRMZM2G169782
GRMZM2G169825
GRMZM2G169967
GRMZM2G170927
GRMZM2G171139
GRMZM2G171317
GRMZM2G171880
GRMZM2G172647
GRMZM2G172695
GRMZM2G173472
GRMZM2G173647
GRMZM2G173874
GRMZM2G174347
GRMZM2G175031
GRMZM2G175280
GRMZM2G176340
GRMZM2G176382
GRMZM2G176576
GRMZM2G176707
GRMZM2G176737
GRMZM2G177019
GRMZM2G177052
GRMZM2G177077
GRMZM2G177349
GRMZM2G177621
GRMZM2G178603
GRMZM2G178618
GRMZM2G178826
GRMZM2G179120
GRMZM2G179279
GRMZM2G179351
GRMZM2G179638
GRMZM2G180021
GRMZM2G180086
GRMZM2G180697
GRMZM2G181362
GRMZM2G300955
GRMZM2G301405
GRMZM2G301908
GRMZM2G301932
GRMZM2G307088
GRMZM2G310548
GRMZM2G310944
GRMZM2G314647
GRMZM2G314679
GRMZM2G315769
GRMZM2G316534
GRMZM2G316889
GRMZM2G317743
GRMZM2G319262
GRMZM2G319454
GRMZM2G319947
GRMZM2G320506
GRMZM2G320521
GRMZM2G322866
GRMZM2G323353
GRMZM2G323888
GRMZM2G324276
GRMZM2G324643
GRMZM2G324705
GRMZM2G324886
GRMZM2G325575
GRMZM2G325804
GRMZM2G326195
GRMZM2G327394
GRMZM2G331032
GRMZM2G335287
GRMZM2G335521
GRMZM2G339957
GRMZM2G341729
GRMZM2G342963
GRMZM2G345667
GRMZM2G350918
GRMZM2G352129
GRMZM2G355062
GRMZM2G358693
GRMZM2G359320
GRMZM2G362718
GRMZM2G365298
GRMZM2G366402
GRMZM2G366659
GRMZM2G368886
GRMZM2G369912
GRMZM2G371137
GRMZM2G372102
GRMZM2G375064
GRMZM2G375307
GRMZM2G378906
GRMZM2G379179
GRMZM2G380177
GRMZM2G380184
GRMZM2G380668
GRMZM2G382104
GRMZM2G383122
GRMZM2G386991
GRMZM2G388148
GRMZM2G392975
GRMZM2G393529
GRMZM2G394321
GRMZM2G396550
GRMZM2G396553
GRMZM2G397927
GRMZM2G398423
GRMZM2G401869
GRMZM2G403151
GRMZM2G403609
GRMZM2G404132
GRMZM2G405090
GRMZM2G408963
GRMZM2G412604
GRMZM2G412899
GRMZM2G412911
GRMZM2G413006
GRMZM2G419938
GRMZM2G420310
GRMZM2G420571
GRMZM2G421033
GRMZM2G421415
GRMZM2G423476
GRMZM2G423851
GRMZM2G423861
GRMZM2G425965
GRMZM2G426108
GRMZM2G427451
GRMZM2G428379
GRMZM2G429113
GRMZM2G429128
GRMZM2G431156
GRMZM2G432722
GRMZM2G434277
GRMZM2G435104
GRMZM2G438178
GRMZM2G438202
GRMZM2G438722
GRMZM2G438895
GRMZM2G439598
GRMZM2G440221
GRMZM2G440614
GRMZM2G443655
GRMZM2G443668
GRMZM2G443953
GRMZM2G448692
GRMZM2G448883
GRMZM2G449257
GRMZM2G449709
GRMZM2G450920
GRMZM2G451327
GRMZM2G452142
GRMZM2G452935
GRMZM2G459532
GRMZM2G460566
GRMZM2G463493
GRMZM2G465133
GRMZM2G466532
GRMZM2G467356
GRMZM2G469111
GRMZM2G471089
GRMZM2G472248
GRMZM2G473788
GRMZM2G474194
GRMZM2G475296
GRMZM2G475867
GRMZM2G476914
GRMZM2G481604
GRMZM2G482946
GRMZM2G488001
GRMZM2G497131
GRMZM2G508434
GRMZM2G531719
GRMZM2G531804
GRMZM2G532387
GRMZM2G540538
GRMZM2G549274
GRMZM2G587327
GRMZM2G701585
GRMZM2G702229
GRMZM5G800558
GRMZM5G800975
GRMZM5G801793
GRMZM5G803275
GRMZM5G805485
GRMZM5G811285
GRMZM5G812926
GRMZM5G813470
GRMZM5G814035
GRMZM5G815009
GRMZM5G816609
GRMZM5G817625
GRMZM5G817886
GRMZM5G820401
GRMZM5G821139
GRMZM5G822352
GRMZM5G822426
GRMZM5G822449
GRMZM5G822591
GRMZM5G822895
GRMZM5G824600
GRMZM5G826321
GRMZM5G828460
GRMZM5G829304
GRMZM5G831142
GRMZM5G832281
GRMZM5G834205
GRMZM5G834286
GRMZM5G837018
GRMZM5G839763
GRMZM5G840612
GRMZM5G846152
GRMZM5G848945
GRMZM5G850092
GRMZM5G850577
GRMZM5G851485
GRMZM5G852396
GRMZM5G856738
GRMZM5G861077
GRMZM5G868730
GRMZM5G869246
GRMZM5G870253
GRMZM5G870959
GRMZM5G872204
GRMZM5G873287
GRMZM5G873964
GRMZM5G874756
GRMZM5G875655
GRMZM5G876303
GRMZM5G877985
GRMZM5G881464
GRMZM5G882482
GRMZM5G885285
GRMZM5G886363
GRMZM5G886952
GRMZM5G890241
GRMZM5G891967
GRMZM5G891990
GRMZM5G893252
GRMZM5G893921
GRMZM5G898755
GRMZM5G899512
GRMZM6G174411
GRMZM6G411492
GRMZM6G617209
GRMZM6G729818
GRMZM6G792203
GRMZM6G866436
```
