## Supplemental Table for "Network analyses implicate a role for PHYTOCHROME-mediated light signaling in the regulation of cuticle development in plant leaves"

```
Supplementary Table 22. Genes in Module U
gene
AC177936.6_FG008
AC194341.4_FG002
AC196156.3_FG003
AC196475.3_FG005
AC197118.3_FG005
AC199826.4_FG003
AC217358.3_FG011
AC217401.3_FG001
AC217842.3_FG001
AC226230.2_FG001
AC234154.1_FG007
AC234180.1_FG002
AC234528.1_FG001
GRMZM2G001221
GRMZM2G001334
GRMZM2G001530
GRMZM2G003304
GRMZM2G003520
GRMZM2G004131
GRMZM2G004828
GRMZM2G005298
GRMZM2G005947
GRMZM2G006277
GRMZM2G007453
GRMZM2G009387
GRMZM2G009808
GRMZM2G010052
GRMZM2G010238
GRMZM2G010937
GRMZM2G011085
GRMZM2G011980
GRMZM2G011998
GRMZM2G012174
GRMZM2G012453
GRMZM2G012600
GRMZM2G012942
GRMZM2G013176
GRMZM2G014902
GRMZM2G015409
GRMZM2G016189
GRMZM2G017741
GRMZM2G018059
GRMZM2G019166
GRMZM2G019744
GRMZM2G020291
GRMZM2G020653
GRMZM2G021517
GRMZM2G021849
GRMZM2G022298
GRMZM2G023906
GRMZM2G023988
GRMZM2G024348
GRMZM2G024992
GRMZM2G026952
GRMZM2G027750
GRMZM2G028928
GRMZM2G030235
GRMZM2G031177
GRMZM2G031780
GRMZM2G032171
GRMZM2G032944
GRMZM2G034225
GRMZM2G035430
GRMZM2G037792
GRMZM2G038075
GRMZM2G038532
GRMZM2G039322
GRMZM2G039683
GRMZM2G039826
GRMZM2G040881
GRMZM2G041328
GRMZM2G041642
GRMZM2G042598
GRMZM2G042806
GRMZM2G044175
GRMZM2G044237
GRMZM2G045084
GRMZM2G045280
GRMZM2G045314
GRMZM2G046679
GRMZM2G047038
GRMZM2G047143
GRMZM2G047376
GRMZM2G048611
GRMZM2G048661
GRMZM2G048680
GRMZM2G048804
GRMZM2G048843
GRMZM2G051792
GRMZM2G052817
GRMZM2G052890
GRMZM2G053079
GRMZM2G053083
GRMZM2G055752
GRMZM2G056145
GRMZM2G056495
GRMZM2G057031
GRMZM2G057113
GRMZM2G058511
GRMZM2G059167
GRMZM2G059937
GRMZM2G060284
GRMZM2G060516
GRMZM2G060765
GRMZM2G061629
GRMZM2G063151
GRMZM2G063298
GRMZM2G064608
GRMZM2G068955
GRMZM2G069816
GRMZM2G070360
GRMZM2G071705
GRMZM2G073521
GRMZM2G074645
GRMZM2G075092
GRMZM2G075122
GRMZM2G076392
GRMZM2G076437
GRMZM2G076868
GRMZM2G077004
GRMZM2G077068
GRMZM2G077823
GRMZM2G078541
GRMZM2G079196
GRMZM2G079723
GRMZM2G082180
GRMZM2G082330
GRMZM2G082664
GRMZM2G083309
GRMZM2G083810
GRMZM2G084086
GRMZM2G084252
GRMZM2G084940
GRMZM2G085530
GRMZM2G086138
GRMZM2G087395
GRMZM2G087612
GRMZM2G088313
GRMZM2G088627
GRMZM2G090300
GRMZM2G090719
GRMZM2G090887
GRMZM2G091088
GRMZM2G091583
GRMZM2G091900
GRMZM2G092165
GRMZM2G092409
GRMZM2G092586
GRMZM2G094599
GRMZM2G095562
GRMZM2G096802
GRMZM2G096877
GRMZM2G097021
GRMZM2G097593
GRMZM2G097898
GRMZM2G097995
GRMZM2G098335
GRMZM2G098739
GRMZM2G098784
GRMZM2G099130
GRMZM2G099434
GRMZM2G099860
GRMZM2G100058
GRMZM2G105207
GRMZM2G105302
GRMZM2G105398
GRMZM2G105834
GRMZM2G107136
GRMZM2G107306
GRMZM2G107665
GRMZM2G108892
GRMZM2G110584
GRMZM2G111014
GRMZM2G111782
GRMZM2G112429
GRMZM2G112954
GRMZM2G113053
GRMZM2G113351
GRMZM2G113596
GRMZM2G114192
GRMZM2G114592
GRMZM2G116693
GRMZM2G117441
GRMZM2G117459
GRMZM2G117465
GRMZM2G117619
GRMZM2G118950
GRMZM2G119339
GRMZM2G119397
GRMZM2G119571
GRMZM2G120257
GRMZM2G120530
GRMZM2G120596
GRMZM2G121625
GRMZM2G121840
GRMZM2G123519
GRMZM2G125054
GRMZM2G126812
GRMZM2G126860
GRMZM2G127154
GRMZM2G127173
GRMZM2G130127
GRMZM2G131165
GRMZM2G131595
GRMZM2G132009
GRMZM2G132403
GRMZM2G133573
GRMZM2G133752
GRMZM2G138976
GRMZM2G139157
GRMZM2G140594
GRMZM2G141535
GRMZM2G142806
GRMZM2G143173
GRMZM2G143718
GRMZM2G144547
GRMZM2G144668
GRMZM2G144841
GRMZM2G145104
GRMZM2G145473
GRMZM2G146337
GRMZM2G146354
GRMZM2G146847
GRMZM2G147869
GRMZM2G148411
GRMZM2G149028
GRMZM2G150697
GRMZM2G150806
GRMZM2G151564
GRMZM2G151923
GRMZM2G152432
GRMZM2G153250
GRMZM2G155058
GRMZM2G156320
GRMZM2G156486
GRMZM2G156543
GRMZM2G157010
GRMZM2G157263
GRMZM2G159013
GRMZM2G159828
GRMZM2G159849
GRMZM2G160211
GRMZM2G162405
GRMZM2G162670
GRMZM2G164242
GRMZM2G165231
GRMZM2G165272
GRMZM2G167245
GRMZM2G168690
GRMZM2G170591
GRMZM2G170595
GRMZM2G170602
GRMZM2G171998
GRMZM2G172274
GRMZM2G174444
GRMZM2G174481
GRMZM2G175071
GRMZM2G175642
GRMZM2G175661
GRMZM2G175718
GRMZM2G175799
GRMZM2G176499
GRMZM2G176735
GRMZM2G178758
GRMZM2G180605
GRMZM2G304638
GRMZM2G307553
GRMZM2G309950
GRMZM2G310069
GRMZM2G313341
GRMZM2G319187
GRMZM2G319573
GRMZM2G330213
GRMZM2G330218
GRMZM2G334584
GRMZM2G342039
GRMZM2G344212
GRMZM2G344521
GRMZM2G348578
GRMZM2G350626
GRMZM2G351160
GRMZM2G353209
GRMZM2G353779
GRMZM2G357040
GRMZM2G361842
GRMZM2G381386
GRMZM2G385050
GRMZM2G387731
GRMZM2G388297
GRMZM2G400907
GRMZM2G401561
GRMZM2G412234
GRMZM2G413069
GRMZM2G413829
GRMZM2G416061
GRMZM2G420121
GRMZM2G420801
GRMZM2G422259
GRMZM2G429213
GRMZM2G434301
GRMZM2G438299
GRMZM2G440363
GRMZM2G446171
GRMZM2G446895
GRMZM2G446921
GRMZM2G451325
GRMZM2G459166
GRMZM2G459474
GRMZM2G461269
GRMZM2G465685
GRMZM2G465764
GRMZM2G466270
GRMZM2G469873
GRMZM2G474092
GRMZM2G474575
GRMZM2G477314
GRMZM2G502467
GRMZM2G574858
GRMZM2G703307
GRMZM2G703918
GRMZM5G801369
GRMZM5G813055
GRMZM5G813143
GRMZM5G815353
GRMZM5G819320
GRMZM5G820996
GRMZM5G821988
GRMZM5G829297
GRMZM5G829563
GRMZM5G832740
GRMZM5G833032
GRMZM5G833774
GRMZM5G836939
GRMZM5G837108
GRMZM5G849530
GRMZM5G851026
GRMZM5G855200
GRMZM5G857404
GRMZM5G857992
GRMZM5G865112
GRMZM5G866861
GRMZM5G868647
GRMZM5G871572
GRMZM5G871936
GRMZM5G882351
GRMZM5G884432
GRMZM5G889620
GRMZM5G897958
GRMZM6G029838
GRMZM6G542104
```
